# Time-resolved volatile organic compound profiling enables non-invasive detection of phenological progression in soybean

**DOI:** 10.64898/2026.08.28.747781

**Authors:** Ryu Nakata, Susumu Hiraga, Masao Ishimoto

## Abstract

**Background and aims:** Plant volatile organic compounds (VOCs) change dynamically with plant development and in response to environmental conditions. However, their potential as non-invasive indicators of phenological progression remains poorly explored. In this study, we developed a framework integrating automated VOC sampling, time-resolved VOC profiling, and machine-learning analysis for the non-invasive assessment of plant phenology. Using soybean (*Glycine max* (L.) Merr.), we investigated whether development-associated temporal variation in VOC emissions could delineate and predict developmental phases.

**Methods:** We collected VOCs daily under controlled environmental conditions from 16 to 43 days after sowing, spanning the transition from vegetative to reproductive stages, using an automated sampling system coupled with thermal desorption-gas chromatograph-mass spectrometer (TD-GC-MS). To characterise temporal changes in VOC profiles associated with phenological progression, we analysed the daily VOC data using a multi-step pipeline combining statistical filtering and similarity-based network analysis. We defined VOC-derived developmental phases from similarity patterns in the VOC profiles, then developed and evaluated machine-learning models to predict these phases.

**Key results:** Seven VOCs exhibited distinct phase-dependent dynamics, including green leaf volatiles and monoterpenes showing characteristic temporal changes during phenological progression. Network-based clustering of VOC profiles resolved five developmental phases closely aligned with conventional developmental stages. A machine-learning model predicted these phases from the VOC profiles with high predictive accuracy on independent test data, demonstrating that phenological progression could be quantitatively inferred from VOC emission patterns.

**Conclusions:** Our findings support VOC profiling as a reliable and non-invasive approach for assessing phenological progression in soybean. By extracting temporally structured VOC signals, this framework captures developmental information that may be difficult to obtain through visual observation alone, particularly after canopy closure. VOC profiling offers a practical tool for monitoring crop developmental dynamics and has broader potential for plant phenotyping and precision crop management.

## Supplementary material for "Time-resolved volatile organic compound profiling enables non-invasive detection of phenological progression in soybean": Supplemetal Materials: Supplementary Dataset S2.msp

```
NAME: ACETONE; EI-B; MS
PRECURSORMZ: 58
PRECURSORTYPE: 
IONMODE: Positive
RETENTIONTIME: 6.42595995248422
FORMULA: C3H6O
ONTOLOGY: Ketones
INCHIKEY: CSCPPACGZOOCGX-UHFFFAOYSA-N
SMILES: CC(C)=O
COMMENT: |PEAKID=0|ISOTOPE=M+0
Num Peaks: 91
34	26
35.05	1
36	21
37	53
38	89
39.05	360
41	147
42.05	634
43.05	11920
45.05	53
46.05	49
48.05	39
49.05	95
58.05	5474
59.05	179
60	9
61.05	10
72	73
76.1	0
79.05	45
82.1	3
85.05	1
86	12
90.05	18
91	24
93.1	51
94.05	46
95.05	42
97.1	149
98.1	25
99.1	3
100	11
102	1
102.8	2
102.8	8
104.95	3
114.1	12
116.05	10
117.9	12
118.75	2
118.75	13
122.05	20
124.3	4
128	26
130.10001	22
131.3	1
134.10001	1
135.05	6
135.75	8
138.95	8
142.14999	1
144.14999	6
145.05	6
147	7
147.89999	0
149	3
150.25	3
151.10001	4
152	4
154.89999	4
156.2	1
157.10001	5
159.05	1
159.95	25
160.89999	4
160.89999	0
162.05	2
164	5
165.10001	3
166.25	1
167.05	4
169.05	14
169.75	3
174	8
176.89999	14
179.2	5
184.75	1
187.3	3
189.10001	7
193.2	12
194.35001	5
194.35001	7
199.7	8
218.3	1
220.25	5
232.05	4
232.85001	2
234.7	9
248.05	5
253.10001	7
264.89999	6

NAME: OCTANE; EI-B; MS
PRECURSORMZ: 85.0999984741211
PRECURSORTYPE: 
IONMODE: Positive
RETENTIONTIME: 6.36504065656566
FORMULA: C8H18
ONTOLOGY: Alkanes
INCHIKEY: TVMXDCGIABBOFY-UHFFFAOYSA-N
SMILES: CCCCCCCC
COMMENT: |PEAKID=1|ISOTOPE=M+0
Num Peaks: 67
38.05	18
39.05	465
41.05	1857
42.05	527
43.1	6842
44	928
45.05	31
47	26
49.05	4
50.05	102
51.95	12
53	139
54	41
55.05	949
56.05	917
57.1	2897
63	4
65.05	32
66.05	11
67	76
68.05	0
69.05	562
70.1	2491
71.05	3767
72.05	110
77.1	7
78.05	0
79.05	9
81.1	42
83	3
84.1	3058
85.1	4104
86.1	293
91	6
92.05	1
94.05	17
95.05	127
96.95	580
98.1	359
99.05	137
100.15	17
101.95	2
110.05	12
112.05	103
122.1	9
124.1	1
126.05	36
127.05	14
128.10001	401
129.05	50
139	10
140.2	10
144.05	3
153.95	8
158.95	25
160.89999	23
167	0
167.95	10
175.14999	25
175.95	13
177.95	63
179.85001	13
189.05	13
195.95	14
203.05	15
219.05	3
222.3	3

NAME: HEPTANOL; EI-B; MS
PRECURSORMZ: 56
PRECURSORTYPE: 
IONMODE: Positive
RETENTIONTIME: 6.37093296019901
FORMULA: C7H16O
ONTOLOGY: Fatty alcohols
INCHIKEY: BBMCTIGTTCKYKF-UHFFFAOYSA-N
SMILES: CCCCCCCO
COMMENT: |PEAKID=2|ISOTOPE=M+0
Num Peaks: 115
33.05	243
34.05	0
35.05	24
36	60
37.05	344
38.05	348
39.05	1807
40	1
41.05	2336
42.05	587
43.05	3523
44	1
45	0
46.05	1
48.05	1
49.05	33
50.1	1
51	1
52.05	81
53	297
54	76
55.05	2725
56.05	3656
57.05	35
59	41
61.1	6
65	20
66.05	0
67.05	17
68	242
69	1809
70.05	1503
71.05	96
72	35
73	14
74	114
74.95	19
76.05	9
77	26
79	0
80.05	27
81	1
82.05	5
85.95	0
87.05	11
88	107
88.8	1
90	34
91	9
92	16
94.05	11
95.1	6
96.05	60
97.05	112
98.05	66
99.95	15
101	16
101.8	15
101.8	15
103.1	4
103.95	12
104.75	8
104.75	5
108	11
110.15	0
112.1	40
113.05	1
114.1	1
115.2	4
116.15	1
117.2	7
118.1	8
119.05	1
119.75	4
119.75	4
120.95	16
125.05	7
128.05	27
129	3
131.05	16
132.10001	4
133.14999	7
134.14999	11
135.10001	7
135.89999	6
137.10001	0
137.95	1
140.05	8
143.75	7
145.10001	27
146.10001	24
147.10001	9
147.8	9
149.2	10
149.89999	9
151.05	14
151.89999	7
152.85001	2
154	11
159.2	7
159.95	8
162.14999	5
163.10001	7
164.10001	8
166	7
168.89999	3
171.95	3
177.14999	9
180.10001	9
190.14999	4
192.14999	10
192.95	7
194.85001	7
235.10001	3
238.2	8

NAME: OXOLANE; EI-B; MS
PRECURSORMZ: 42.0999984741211
PRECURSORTYPE: 
IONMODE: Positive
RETENTIONTIME: 6.44994007551241
FORMULA: C4H8O
ONTOLOGY: Tetrahydrofurans
INCHIKEY: WYURNTSHIVDZCO-UHFFFAOYSA-N
SMILES: C(C1)COC1
COMMENT: |PEAKID=3|ISOTOPE=M+0
Num Peaks: 115
33.05	2
34.95	491
36.05	1224
37.05	13664
38.05	29393
39.05	196363
40.05	74876
41.1	555029
42.1	889054
43.1	240102
44.05	53532
45.05	12339
47.05	1489
48.05	94
50.05	2526
51.05	2768
52.05	605
53.05	4886
54	646
55.05	2432
56.05	400
57.05	2948
58	0
59	1
60.05	1
61.1	1
63.1	16
64.05	39
65.05	0
66.1	12
67.05	137
68	1520
69.05	4103
71.05	394280
72.05	445751
73.05	35545
74.05	2301
77.05	1
78.05	1
84.05	1064
85.1	1227
86	87
92.05	4
94.1	34
97.1	1
98.1	100
99.1	49
106.1	9
107.1	1
108.05	5
109	28
112.1	62
113.1	122
114.1	69
115.15	1
116	55
121	1
123.2	0
126.1	36
127.05	5
128.05	141
131.14999	1
132.2	0
136	33
138.05	47
142.10001	53
144.05	7
145.10001	1
147.10001	1
148.25	0
152.10001	9
153.05	10
154.14999	6
154.14999	6
156.14999	26
160.05	11
161.14999	1
165.25	0
168.89999	5
170.05	27
171.14999	7
172.2	7
173	2
174.25	1
178.14999	0
182.35001	1
183.2	9
184.35001	8
185.10001	6
186.35001	10
187.05	9
188.3	26
189	1
191.14999	1
195.10001	1
196.25	8
201.10001	9
202.2	8
204.10001	6
221.05	4
221.95	16
224.14999	10
225.39999	23
226.45	10
227.10001	10
232.14999	8
233.85001	12
235.10001	20
237.39999	6
238.3	13
241.3	14
245.35001	3
252.10001	14
257.95001	5
261.04999	10

NAME: 2-HEXANONE; EI-B; MS
PRECURSORMZ: 119
PRECURSORTYPE: 
IONMODE: Positive
RETENTIONTIME: 6.47142628458498
FORMULA: C6H12O
ONTOLOGY: Ketones
INCHIKEY: QQZOPKMRPOGIEB-UHFFFAOYSA-N
SMILES: CCCCC(C)=O
COMMENT: |PEAKID=4|ISOTOPE=M+0
Num Peaks: 77
36	8
37.05	10
43.05	3307
49.05	103
54	11
57.05	263
58.05	1375
59	19
60	4
61	17
64.05	73
65.05	24
71.1	1
75.05	19
77.1	1
78.05	62
79.05	41
84.05	0
85.1	359
86.05	0
87.95	13
88.95	1
94.05	37
95.1	11
98.1	25
99.05	88
100.85	16
104	6
106.9	14
109.1	15
110.05	1
114.1	15
114.9	5
115.95	2
119	14
120.15	10
120.95	5
121.95	64
123.9	43
125.1	5
127.1	11
128.2	17
129.05	31
131.35001	1
134.2	11
135	6
136.05	8
141.14999	3
142.14999	24
143.35001	0
145.10001	16
146.95	4
147.95	0
149.05	1
152.3	5
160	1
161	13
161.89999	9
164.95	7
167.89999	0
169.95	1
172	9
178.05	1
183.2	1
184.05	2
189	11
190	2
195.95	7
202.25	8
208.14999	1
217	2
219	7
221.2	9
224.2	3
232	2
236.89999	3
245.2	5

NAME: OXOLANE; EI-B; MS
PRECURSORMZ: 42.0499992370605
PRECURSORTYPE: 
IONMODE: Positive
RETENTIONTIME: 6.58425406779662
FORMULA: C4H8O
ONTOLOGY: Tetrahydrofurans
INCHIKEY: WYURNTSHIVDZCO-UHFFFAOYSA-N
SMILES: C(C1)COC1
COMMENT: |PEAKID=5|ISOTOPE=M+0
Num Peaks: 166
33.05	315
34.05	669
35	621
36.05	1024
37.05	12725
38.05	26840
39.05	190264
40.05	91201
41.05	603552
42.05	1312283
43.05	230444
44.05	42191
45.05	10160
46.05	301
47.05	12
48.05	163
49.05	1116
50.05	2903
51.05	2421
52.05	425
53.05	3222
54.05	468
55.05	1711
57.05	1405
59.05	1072
60	67
61	108
62.05	25
63.05	133
65.1	102
66.05	121
67	167
68.05	1459
69.05	5796
70.15	17586
71.05	699061
72.05	724806
73.05	22246
74.05	1656
75.05	186
78.05	77
79	51
80.1	55
83	39
85.05	71
86.95	115
88	51
88.95	161
89.95	12
90.95	18
92	58
93.1	53
94.05	71
95.05	2001
96	950
96.95	1612
98.1	145
99.05	78
100.1	20
101.05	6
101.95	49
102.95	161
103.9	38
104.95	89
106.05	4
106.85	12
108	0
109.1	10
110.15	91
111.1	124
112.05	41
113.1	3950
114.1	371
115	247
116.95	62
118	12
118.95	406
119.95	48
120.9	30
122.05	7
123.05	5
126.05	54
127.1	4
128	14
129.10001	24
130.95	57
131.89999	60
133	929
133.95	142
135	73
136	43
138.85001	14
140	7
142.10001	21
143.10001	18
144	16
145.10001	41
146.10001	38
146.95	200
147.89999	47
148.95	67
150	29
150.8	15
154.3	10
154.89999	10
154.89999	12
158.89999	39
160.05	19
160.95	98
161.95	7
162.95	450
163.89999	102
164.95	171
165.95	61
167	28
168.95	3
170.05	0
170.85001	2
173.05	0
174.2	22
174.95	17
175.95	103
176.95	354
178	106
178.95	39
179.95	25
181	8
182.05	56
182.95	11
189	64
190.05	5
190.95	1230
192	146
193	208
194	31
195	4
202.89999	19
205.10001	31
207	1415
212.10001	1
215.05	4
215.95	4
216.95	4
218.14999	1
219.05	2
226.05	6
231.05	3
232.39999	9
232.39999	4
234.8	4
235.89999	4
238.14999	5
239.05	11
242.05	13
246.75	7
249.10001	9
249.75	4
249.75	5
252	8
252.8	2
256.89999	4
260.89999	5
264.75	5
267.95001	4
270.29999	5
276.89999	4

NAME: Unknown|ID=6|MZ=40|RT=6.607
PRECURSORMZ: 40
PRECURSORTYPE: 
IONMODE: Positive
RETENTIONTIME: 6.60747521786492
COMMENT: |PEAKID=6|ISOTOPE=M+0
Num Peaks: 75
33.05	452
34.05	1580
35.1	25
37	163
38.05	348
39.05	3509
40	34929
41.05	4758
42.05	1245
44	6684
48.05	1
51	52
52.05	24
63.05	16
68.05	773
69.05	3744
70.05	7157
71	346
81	16
83.05	53
87.05	7
90.05	23
102	4
103.05	16
104.05	28
104.95	18
105.9	2
110.1	10
111.1	20
118.85	14
120.05	8
124.05	20
126.05	18
128.95	11
134.2	14
136.05	4
140.05	1
141	7
143.25	5
146	5
147	2
147.64999	10
149.2	1
149.75	15
151.95	8
158.14999	8
160	5
162.05	6
163.89999	3
165.89999	2
168	7
171.89999	7
176.25	1
177.2	5
178.2	22
179.10001	15
180.95	11
184.05	3
185.2	4
188.2	5
189.89999	3
191.3	5
191.3	5
191.3	8
193	4
194.14999	2
195.95	1
198.2	4
204.45	6
205.10001	3
211.05	5
215.89999	1
219.14999	4
219.89999	13
251.85001	3

NAME: Unknown|ID=7|MZ=85.1|RT=6.61
PRECURSORMZ: 85.0999984741211
PRECURSORTYPE: 
IONMODE: Positive
RETENTIONTIME: 6.60968888888888
COMMENT: |PEAKID=7|ISOTOPE=M+0
Num Peaks: 114
46.05	144
57.05	289
61	179
65.05	0
67	65
73.05	4215
74.05	1059
75.05	585
76.05	69
80.95	214
82.05	249
84.1	1213
85.1	1685
86	39
87.05	306
87.95	105
88.95	293
90	86
92	1
96.05	5919
98	288
100.15	12
101	14
102.95	484
103.85	198
104.95	205
106.95	0
109.05	29
110.1	3
112.15	38
114.1	100
114.95	199
116.95	326
117.95	90
119	1239
120	204
121	57
123.1	19
124.1	25
126	14
128.10001	167
129.05	16
130.05	0
130.89999	13
132	62
133	1606
134	568
134.95	256
136	44
138.05	4
138.8	5
141.95	17
143	34
143.89999	0
145	36
146.05	8
146.89999	747
147.85001	59
149	359
149.95	21
150.95	28
151.64999	3
153.10001	10
153.75	4
156.05	4
156.89999	2
158.10001	11
158.89999	30
160.95	618
161.89999	74
162.95	998
163.95	231
164.95	285
165.95	51
166.95	61
168.10001	4
168.95	0
171.10001	1
172.95	16
173.85001	4
174.89999	80
175.95	379
176.95	2048
178	287
178.89999	375
179.95	12
181	50
183.05	6
187.10001	12
188.95	206
189.95	96
191	4501
192	704
193	1828
193.95	169
194.89999	43
195.89999	44
196.95	4
202.89999	11
205.14999	78
207	66666
208	15097
209.05	10191
210.05	787
211	351
212	34
212.95	6
217.89999	5
218.8	2
220.05	5
222.95	3
232.89999	12
235.05	8
250.7	5

NAME: Putative: OXOLANE; EI-B; MS
PRECURSORMZ: 178.949996948242
PRECURSORTYPE: 
IONMODE: Positive
RETENTIONTIME: 6.61496666666667
FORMULA: C4H8O
ONTOLOGY: Tetrahydrofurans
INCHIKEY: WYURNTSHIVDZCO-UHFFFAOYSA-N
SMILES: C(C1)COC1
COMMENT: |PEAKID=8|ISOTOPE=M+0
Num Peaks: 134
33.05	23
34.95	164
36	115
37.05	1744
38.05	3518
39.05	24982
40	8748
41.05	73404
42.05	146040
43.05	30914
44.05	3381
45.05	1415
46.05	75
47.05	212
49.05	64
50.05	235
51	322
52.05	76
53	749
54	69
56.05	177
58	256
61	12
62.05	84
66.1	99
68	41
69	661
70.1	1205
71.05	80780
72.05	82923
73.05	4021
74	296
75.05	41
78.05	32
81.05	124
82.05	1
83.95	274
85.95	55
87	42
89	16
91	5
92	38
96	239
102.4	11
102.95	31
105.05	32
106.05	10
110.05	48
115	47
116	27
116.9	1532
118	47
118.9	1493
119.95	47
120.85	492
121.95	10
122.9	74
124.1	16
126.1	77
127.15	8
128.14999	26
130.10001	23
131.2	21
131.8	6
133	202
133.95	40
134.95	9
136.10001	8
139	13
140.14999	19
145.05	4
146.14999	34
147	28
150.14999	15
153.05	8
154.05	10
157.25	5
160.2	11
161	13
162.10001	48
162.89999	76
164.10001	4
165.14999	33
166.10001	15
167.05	5
169	11
170.10001	10
170.85001	10
172.89999	1
175.10001	6
175.95	23
177.05	113
178.10001	6
179	0
180.05	6
181.85001	6
183.10001	9
184.2	9
189.10001	6
190.10001	6
191	322
192.05	84
192.95	86
194.10001	23
195	7
196	5
196.95	15
199.05	7
200.95	10
204.05	9
205.8	9
207	2782
208	635
209	397
209.95	82
211	11
212.05	4
216.10001	3
217.8	0
220.89999	6
222	3
223.2	5
226.10001	6
227.3	6
233.2	5
237	6
238.95	9
241.10001	3
242.25	3
243	5
245.14999	9
247.2	6
252	7
261.25	11

NAME: Unknown|ID=9|MZ=207|RT=6.476
PRECURSORMZ: 207
PRECURSORTYPE: 
IONMODE: Positive
RETENTIONTIME: 6.47581700460445
COMMENT: |PEAKID=9|ISOTOPE=M+0
Num Peaks: 96
35.1	32
36	27
55	672
56	269
57	88
66	116
67	32
68	351
69	449
70.1	1587
75	90
76	9
76.9	27
79	4
83.1	92
85	30
87.9	72
89.8	26
91	33
91.9	27
94	12
96	538
97	73
99	31
102.9	153
106.1	9
106.8	15
108.1	3
109.9	26
111.1	150
112	77
116	40
119.9	60
124.9	7
126	112
128.8	6
130.89999	22
131.89999	53
133	444
133.89999	81
135	15
137.89999	5
142	1
144.10001	11
145.89999	49
146.89999	129
147.8	44
148.89999	109
150	8
150.8	3
152.3	8
152.89999	10
154.10001	9
154.8	6
157.10001	11
159	10
160.89999	95
161.89999	18
162.89999	220
164.10001	58
164.10001	58
164.89999	104
165.89999	15
165.89999	40
168	8
170	7
174.7	18
175.89999	79
177	253
177.89999	3
179	17
181	8
181.89999	3
186.89999	12
189.10001	48
189.8	44
191	849
192	158
193	61
193.89999	108
194.8	18
200.10001	6
204	11
205	17
207	8236
208	1742
209	1152
210	129
211	54
212.89999	17
219	2
223.10001	5
235	1
236	9
249.7	9
264.79999	1

NAME: OXOLANE; EI-B; MS
PRECURSORMZ: 58.0499992370605
PRECURSORTYPE: 
IONMODE: Positive
RETENTIONTIME: 6.72121534391534
FORMULA: C4H8O
ONTOLOGY: Tetrahydrofurans
INCHIKEY: WYURNTSHIVDZCO-UHFFFAOYSA-N
SMILES: C(C1)COC1
COMMENT: |PEAKID=10|ISOTOPE=M+0
Num Peaks: 82
33	104
35	176
36	359
37.1	3252
38.1	6806
39.1	47918
40.1	12295
41.1	136852
42.1	293885
43.1	51339
44	1880
45.1	2632
47	54
48	53
49.1	71
50	720
51	1163
52	422
53	3668
54	430
55	1733
57	800
58.1	125
63	37
64	82
68	31
69	873
70.2	5927
71	113438
72.1	108494
73.1	2804
74.1	287
79	49
81	3693
82	6193
83	301
93	5
110.1	31
111	31
123	10
125.1	36
128.10001	29
135.89999	8
138	11
139.89999	17
143.10001	12
144	33
152.89999	6
153.89999	4
156	7
168	4
169.2	4
173.3	0
180.2	24
184	11
196.2	8
196.2	9
198.10001	8
202.10001	8
203.10001	12
212.2	11
217.89999	11
220	7
231.10001	3
232.89999	3
236	0
236	8
241.2	3
242	5
245.10001	2
247	3
248.8	5
249.89999	6
251	13
251	13
253.5	10
259.10001	4
260.29999	6
261.29999	7
262.29999	4
266.70001	8
270.20001	7

NAME: OXOLANE; EI-B; MS
PRECURSORMZ: 42.0499992370605
PRECURSORTYPE: 
IONMODE: Positive
RETENTIONTIME: 6.72145901426719
FORMULA: C4H8O
ONTOLOGY: Tetrahydrofurans
INCHIKEY: WYURNTSHIVDZCO-UHFFFAOYSA-N
SMILES: C(C1)COC1
COMMENT: |PEAKID=11|ISOTOPE=M+0
Num Peaks: 101
33.05	11
34.05	348
35.05	329
36	521
37.05	5715
38.05	11797
39.05	84297
40.05	32991
41.05	254756
42.05	502798
43.05	111263
44.05	19196
45.05	5385
46.05	110
47.05	59
48.05	37
49.05	349
50.05	1046
51.05	919
52	191
53.05	1219
54.05	205
55.05	2389
56.05	279
57.05	1133
59.05	1054
60.05	44
64.05	16
67	156
68.05	595
69.05	2905
70.1	4472
71.05	268133
72.05	278504
73.05	13798
74.05	800
78.05	7
79.05	14
84.05	179
85.05	326
86	54
92.05	27
93	21
94.05	6
95.1	2172
97	191
98.1	33
100	16
108.1	8
110.05	10
112.1	5
113.1	4692
114.1	420
115.95	76
123	1
128.05	29
130.14999	13
139.05	5
140.14999	7
142.10001	1
149.85001	12
151.85001	9
153	8
155.10001	9
155.85001	16
156.85001	14
158.05	9
167.95	12
170.25	7
172	1
172.85001	5
172.85001	2
183.3	4
184.10001	8
185	3
186.10001	1
188.10001	0
198.25	10
199.10001	7
201	5
202.05	1
205.05	88
206.10001	50
214.14999	9
218.10001	4
221.05	788
222.05	203
223.10001	94
224.14999	9
226.14999	6
228.25	11
233.05	1
236.10001	1
237.95	1
241.2	5
245.10001	0
250.89999	5
253.05	3
254.3	6
264	1
267.10001	9

NAME: Putative: ETHYL ACETATE; EI-B; MS
PRECURSORMZ: 33.0499992370605
PRECURSORTYPE: 
IONMODE: Positive
RETENTIONTIME: 6.76275721966206
FORMULA: C4H8O2
ONTOLOGY: Carboxylic acid esters
INCHIKEY: XEKOWRVHYACXOJ-UHFFFAOYSA-N
SMILES: CCOC(C)=O
COMMENT: |PEAKID=12|ISOTOPE=M+0
Num Peaks: 92
33.05	7446
34.05	901
40	401
43.05	21230
44	1757
45.05	3888
46.05	114
47.05	72
48.05	37
58	142
61	5360
62	130
63	43
66.1	10
70.05	4700
73.05	1513
74	49
74.95	18
76	28
77.1	31
80.05	4
87	130
88.05	1741
89.05	98
89.9	11
95.05	14
96.05	39
97.05	41
104.95	19
105.95	21
107	7
113	35
116.9	25
117.95	10
118.95	3
120.95	13
124.2	3
129.10001	3
132.89999	10
135.05	8
138.05	1
138.95	5
140	8
141.05	4
142.14999	7
142.89999	2
145	32
146.14999	6
149	4
151.14999	6
152.25	6
153.10001	7
155	7
156.2	6
156.95	7
160.85001	5
162	2
163.8	3
165.05	4
165.85001	6
167.95	5
168.95	6
169.89999	5
171.89999	6
173.3	3
174.89999	13
176.2	10
176.95	8
178.14999	9
179.05	7
181.14999	9
182.05	3
184.95	6
188.10001	6
189	4
191	42
191.85001	8
192.8	13
196.3	6
197.95	6
202.8	7
205.10001	10
207	339
208	88
209	41
210.14999	1
211.14999	7
212.14999	4
218.89999	15
220.85001	11
234.75	9
251.8	2

NAME: ACETONE; EI-B; MS
PRECURSORMZ: 58
PRECURSORTYPE: 
IONMODE: Positive
RETENTIONTIME: 6.77712798353909
FORMULA: C3H6O
ONTOLOGY: Ketones
INCHIKEY: CSCPPACGZOOCGX-UHFFFAOYSA-N
SMILES: CC(C)=O
COMMENT: |PEAKID=13|ISOTOPE=M+0
Num Peaks: 103
35.05	19
37	205
38	257
39.05	53
42.05	639
43.05	17598
47.05	14
51	42
52.05	35
53	21
57.05	198
58.05	8600
59	159
60.95	1
62.05	9
63.05	13
64.05	0
65.05	42
67.05	13
75	23
78.05	44
79.05	24
82.1	35
85	64
87.05	0
90.95	1
92	1
94.05	53
95.05	30
96.05	75
98.1	26
101.9	7
102.9	1
104	25
104.95	4
106.05	24
109.15	26
111.1	30
114.1	13
118.95	16
120.1	2
123.9	11
125.2	10
127.15	0
129.10001	20
130.10001	15
131.05	0
132.95	16
134.10001	10
139.95	5
144.05	16
145.14999	2
146.10001	1
147.89999	0
149	1
156	0
160	1
161.14999	1
162.2	21
164.10001	8
166.89999	4
167.85001	3
170	4
171.95	5
172.89999	1
174	17
174.85001	9
176	10
177.14999	19
177.95	0
179.25	7
184	6
189.14999	2
191.25	1
191.89999	1
193.2	10
194.14999	14
194.95	0
196.05	5
197.05	6
198.10001	1
200	12
202.14999	5
203.05	12
204.25	5
206.2	6
206.2	5
208.10001	8
213.25	8
216	9
217.10001	9
218	3
221.14999	10
222.14999	16
223.14999	7
225.05	10
235	5
238	2
241.14999	7
242.3	2
250.05	7
251.89999	4
252.75	2

NAME: CARBON TETRACHLORIDE; EI-B; MS
PRECURSORMZ: 116.900001525879
PRECURSORTYPE: 
IONMODE: Positive
RETENTIONTIME: 6.83925024997553
FORMULA: CCl4
ONTOLOGY: Halomethanes
INCHIKEY: VZGDMQKNWNREIO-UHFFFAOYSA-N
SMILES: ClC(Cl)(Cl)Cl
COMMENT: |PEAKID=14|ISOTOPE=M+0
Num Peaks: 74
35	194
38	0
45.05	0
46.05	23
47	472
49.05	89
58.05	28
59.15	7
60.05	2
62	10
68.05	1
70	16
73.05	1
74	1
75.95	23
77	79
79	34
80.05	10
81.95	355
83.95	494
85.9	79
88.9	89
90.95	15
95.05	51
99.95	11
100.95	12
106.15	20
107	20
108	5
113.05	59
114.2	4
116.9	4886
118	69
118.9	4680
119.85	42
120.85	1600
122	11
122.85	193
126	1
128.2	37
138.95	1
142.14999	8
144	14
151.05	9
152.2	4
153.14999	11
153.95	6
155	11
158.05	12
161.95	28
165.8	19
165.8	19
168.05	6
172	14
180	9
184.95	1
185.75	5
188.25	6
190.14999	28
194.05	30
195.85001	4
197.10001	11
204.39999	5
205.14999	4
222.3	4
225	106
226	17
232.8	4
234.14999	4
235.2	5
235.95	5
242.5	4
251	7
252.95	7

NAME: 1-HEPTANOL; EI-B; MS
PRECURSORMZ: 70.0500030517578
PRECURSORTYPE: 
IONMODE: Positive
RETENTIONTIME: 6.84289521531101
FORMULA: C7H16O
ONTOLOGY: Fatty alcohols
INCHIKEY: BBMCTIGTTCKYKF-UHFFFAOYSA-N
SMILES: CCCCCCCO
COMMENT: |PEAKID=15|ISOTOPE=M+0
Num Peaks: 97
33.05	76
34.05	73
35	9
36	42
37	294
38.05	526
39.05	3072
40	1831
41.05	5329
43.05	4445
44.05	3137
45.05	39
46.05	49
49.05	52
50.05	159
51	66
52	60
53.05	124
54	222
55.05	1738
56.1	890
57.05	1948
59.05	16
60	16
61	7
63.05	26
65.05	69
67	127
68.05	335
69.05	1049
70.05	6623
72.05	554
73	19
74.05	2
76	12
77.05	41
78.05	54
79.1	49
83.05	919
84	108
85.1	65
85.9	10
93	19
94.05	53
95.05	183
97.05	61
98.1	4
99.05	47
100.05	13
101.95	1
105.95	13
109.1	5
111.1	207
112.05	70
113.05	356
116.9	218
118	3
118.9	385
120.9	122
122	4
122.9	28
124.9	2
126.1	446
127.1	57
128.2	26
131.05	2
140.05	0
142.10001	7
143.95	3
149.3	0
150.14999	11
150.89999	11
151.89999	2
153.89999	2
155.10001	1
156	1
156.8	9
159.2	11
159.89999	5
165.14999	0
169.10001	10
173.10001	1
178	6
180.85001	5
182	4
185.14999	1
186.25	10
189.05	7
194.10001	10
197	8
210.85001	21
218.95	7
224.85001	5
226	3
235.10001	6
253.95	3
259.29999	2

NAME: Unknown|ID=16|MZ=59|RT=6.875
PRECURSORMZ: 59
PRECURSORTYPE: 
IONMODE: Positive
RETENTIONTIME: 6.87509523809524
COMMENT: |PEAKID=16|ISOTOPE=M+0
Num Peaks: 75
34.9	7
37	28
38	26
40	654
41.1	1967
42.1	4756
46	14
57	1819
59	1938
60	54
62.1	32
63.1	91
66	4
68	14
71	2019
75.1	58
76	19
78.1	1
80	11
81	42
86.9	21
88	250
89	31
92.1	9
95.9	124
99.9	2
100.9	25
102	15
102	15
102.9	20
103.9	4
106.8	6
109	17
116.8	4
118	2
118.8	19
121	2
123	2
125	10
130.2	3
132	816
133	151
134.7	9
143.10001	3
144.10001	6
146.10001	7
147	11
148.2	0
148.8	19
163	31
164.8	25
164.8	28
175.8	14
175.8	16
177	45
178	3
189.60001	3
190.89999	116
192	36
193.2	31
198.2	2
202.8	6
207	1206
208	218
209	174
210.10001	25
210.10001	25
217	5
218.7	5
227	2
232.89999	9
235	1
235.8	12
249.89999	11
251.10001	3

NAME: Putative: OXOLANE; EI-B; MS
PRECURSORMZ: 207
PRECURSORTYPE: 
IONMODE: Positive
RETENTIONTIME: 6.91156734892787
FORMULA: C4H8O
ONTOLOGY: Tetrahydrofurans
INCHIKEY: WYURNTSHIVDZCO-UHFFFAOYSA-N
SMILES: C(C1)COC1
COMMENT: |PEAKID=17|ISOTOPE=M+0
Num Peaks: 103
33.05	1651
34.05	407
35.15	48
36	8
37.05	590
38.05	1333
39.05	8476
40	9554
41.05	26297
42.05	53064
43.05	3227
44.05	618
47.05	12
49.05	1
50.05	94
51.05	43
52	5
53	59
54.05	9
55	118
56.05	111
57.05	4
62.05	22
63.05	1
64.05	35
65.15	0
66.05	0
67.05	30
68	101
69.05	376
70.05	109
71.05	29853
72.05	31294
73.05	1447
74.05	89
75.05	24
75.95	2
77	8
79.05	1
80.1	0
81	11
82	35
83	0
84.05	133
85.05	42
86.05	0
86.9	22
88.9	9
91.05	7
93.05	14
96	126
97.05	18
98.1	0
99.05	1
100.05	1
101	11
102.95	18
104.9	1
106.15	15
109.15	5
110	24
111.05	35
116	12
117.85	0
123.95	5
125.05	8
126.15	19
127.15	9
128.10001	7
133	79
134.7	14
137	5
139.85001	8
141.25	16
141.85001	4
142.89999	11
146.10001	24
146.95	0
149.05	9
151	9
151.8	14
158.14999	15
161.14999	11
162.25	10
162.85001	10
166.8	12
168.05	11
172.05	8
174	12
177.10001	0
178.10001	14
178.95	14
186.39999	4
187	8
190.95	172
192.8	12
205.89999	1
207.05	1380
208	284
209	212
211.10001	5
221.2	7
234.8	2

NAME: OXOLANE; EI-B; MS
PRECURSORMZ: 42.0999984741211
PRECURSORTYPE: 
IONMODE: Positive
RETENTIONTIME: 6.91324630242826
FORMULA: C4H8O
ONTOLOGY: Tetrahydrofurans
INCHIKEY: WYURNTSHIVDZCO-UHFFFAOYSA-N
SMILES: C(C1)COC1
COMMENT: |PEAKID=18|ISOTOPE=M+0
Num Peaks: 91
37	760
38.05	1556
39.05	10801
40	3610
41.05	33019
42.1	62909
43.05	14868
44.05	58
45.05	718
51.05	38
52	1
53.05	231
54.05	149
57.05	307
62.05	21
69.05	277
71.05	36229
72.05	38632
73.05	1800
74	51
79.1	82
81.05	149
82.05	190
85.05	143
94.1	199
100.1	29
101	0
108.1	41
110.1	25
113.1	216
126.15	53
127.15	27
129.14999	8
136.89999	1
138.05	19
140	15
141.10001	45
143.14999	13
145.14999	8
148.85001	28
151	7
152	1
154.14999	10
155	3
156.05	26
162.14999	14
169.10001	3
170.10001	20
171.14999	19
171.95	22
182.10001	16
187.05	7
194.2	72
196.14999	7
197.05	4
204.14999	1
206.2	32
212.2	4
214.2	5
216.10001	16
218.25	23
221.05	24
223.2	6
224.05	19
227.2	5
231.14999	6
233.05	13
234.45	7
234.45	10
235.10001	14
237.2	10
239.25	5
243.25	8
244.05	3
245.25	7
246.14999	13
247	7
249.14999	11
253.05	3
256.10001	9
256.10001	10
257.14999	2
261.20001	10
264.95001	6
267	12
269.10001	2
270.14999	18
271.10001	9
274.29999	1
276.20001	3
277.10001	1

NAME: Unknown|ID=19|MZ=44|RT=6.972
PRECURSORMZ: 44
PRECURSORTYPE: 
IONMODE: Positive
RETENTIONTIME: 6.97175138888889
COMMENT: |PEAKID=19|ISOTOPE=M+0
Num Peaks: 85
33.05	2514
34.05	150
44	1795
46.05	39
62.05	18
64.05	43
65.05	54
67.05	15
68.05	48
77	41
78.05	15
79.1	74
80.05	48
87.15	2
91.05	17
93	8
95.05	6
98.1	9
100.9	5
104	12
104.95	4
106.85	24
109.05	41
113.1	33
114.1	21
116.05	12
118.05	0
120.05	1
123.15	12
123.9	6
125.1	13
126.1	3
129.10001	32
130.10001	5
132.10001	8
134	12
136.10001	4
137.95	0
140.2	3
141.10001	3
142.10001	16
143.05	3
144.05	5
145.05	6
146.10001	30
150.05	3
150.85001	3
152.2	2
153.14999	1
154	11
154.85001	8
158.14999	9
161.10001	1
164.05	13
169.10001	0
170.2	12
172.10001	15
173.05	1
184.14999	5
185.10001	4
187.14999	11
189.25	3
194.10001	13
195.10001	0
196.2	5
198.3	7
205.10001	6
214.05	7
217.14999	6
219.10001	4
219.95	3
224.10001	2
225.25	4
228.2	5
229.14999	9
232.95	1
234.2	10
235.14999	2
238.2	0
242.2	2
242.2	5
250	6
252.10001	0
252.89999	2
262.10001	2

NAME: 2-METHYLFURAN; EI-B; MS
PRECURSORMZ: 80.0500030517578
PRECURSORTYPE: 
IONMODE: Positive
RETENTIONTIME: 6.97271611776447
FORMULA: C5H6O
ONTOLOGY: Heteroaromatic compounds
INCHIKEY: VQKFNUFAXTZWDK-UHFFFAOYSA-N
SMILES: Cc(c1)occ1
COMMENT: |PEAKID=20|ISOTOPE=M+0
Num Peaks: 115
33.05	3
35.1	14
36	68
37	538
38.05	880
39.05	6444
41.05	359
42.05	431
43.05	966
44	0
46.05	83
49.05	536
50.05	2445
51	3002
52.05	1518
53.05	15031
54.05	2793
55	606
56	136
57.05	1
59	0
60.05	6
61	61
62	43
63	138
65.1	41
66.1	77
67.05	18
68.05	6
71.95	71
73	11
74	8
75	20
77	47
79.05	89
80.05	308
81.05	19105
82.05	30339
83	1648
84.05	107
85.05	77
86.05	30
87.1	36
87.9	30
89.9	30
91.05	17
92.1	15
94.1	7
95.05	21
96	43
98.05	82
99.85	9
101.15	1
102.15	1
104.15	1
105.05	9
107.25	1
109.15	20
111.1	16
112.05	27
113.05	0
114.9	4
116.1	18
120	7
121.05	2
123.95	1
128.14999	1
130.05	11
130.89999	21
135.10001	4
143.10001	0
145.10001	18
146.10001	23
147	30
147.85001	7
147.85001	7
149.14999	9
149.8	5
152.10001	2
153.85001	1
155.85001	2
157.2	5
158.89999	0
161.05	31
164.05	8
164.8	5
166.05	1
167.35001	5
168.64999	7
170.10001	4
172	16
174	3
174.95	10
179.89999	11
181.10001	14
181.8	3
183.25	6
186.85001	3
186.85001	3
187.75	1
190.95	2
191.85001	36
193	16
194.05	15
204.10001	10
207	203
208.05	40
210.10001	7
218.25	12
219.05	5
220.10001	2
222.2	14
245.05	10
252.89999	8
272.29999	1

NAME: ETHYL ACETATE; EI-B; MS
PRECURSORMZ: 44
PRECURSORTYPE: 
IONMODE: Positive
RETENTIONTIME: 6.98152429824562
FORMULA: C4H8O2
ONTOLOGY: Carboxylic acid esters
INCHIKEY: XEKOWRVHYACXOJ-UHFFFAOYSA-N
SMILES: CCOC(C)=O
COMMENT: |PEAKID=21|ISOTOPE=M+0
Num Peaks: 112
35.1	0
36.05	3
43.05	8921
44	3015
45.05	1123
49.05	80
51	1
58.05	18
59	16
60	15
61	1412
62	26
64.05	61
66.05	2
70.05	1656
73	702
75.05	3
76.05	0
77.05	1
78.05	152
79.05	0
80.1	1
85.05	3
86.05	19
87.05	59
88	472
89.15	31
90	30
91.95	18
93.05	28
94.05	18
95.1	7
96.05	30
98.1	147
99	1
101.05	15
102	19
102.9	35
105.15	37
108	1
109.1	14
110.05	37
111.05	46
115.1	11
115.85	11
116.9	251
118.9	207
120.95	33
123	12
124.05	13
125.05	2
126.1	23
127	31
129.05	2
131.14999	14
134.10001	5
135.2	0
139.05	18
143	22
144.25	13
144.25	13
146.10001	39
148.05	19
149.14999	1
150.10001	11
151.7	6
155.05	4
155.95	24
157.10001	3
158.10001	26
160.14999	2
162.14999	30
166.39999	11
167.95	16
168.95	19
171.05	7
172.05	19
172.89999	6
174.05	39
179.60001	4
182.10001	8
183.05	12
187.14999	5
188.35001	5
192.14999	13
194.14999	8
195.2	4
197.25	10
199.14999	7
201	2
202.05	9
204.25	2
205.25	6
206.10001	7
213.25	7
217.2	13
218.2	27
220.10001	4
222	14
226	11
232.85001	10
235	5
236.14999	6
237.7	6
238.25	1
239.85001	7
242.2	7
244.10001	6
252.05	18
253.25	9
257.14999	4
266.35001	6

NAME: Unknown|ID=22|MZ=42.05|RT=6.985
PRECURSORMZ: 42.0499992370605
PRECURSORTYPE: 
IONMODE: Positive
RETENTIONTIME: 6.98491020671834
COMMENT: |PEAKID=22|ISOTOPE=M+0
Num Peaks: 99
33.05	6532
34.05	744
35.05	119
37.05	21
38.05	975
39.05	7619
41.05	23387
42.05	133
44	1400
47.05	75
49.05	0
62.05	40
63.05	114
65.1	10
66.1	5
69.05	367
71.05	669
72.05	2529
73.05	133
74	58
76	106
77.1	0
91.05	15
92.05	69
94.05	73
96.05	60
101	15
103	3
104	22
105	8
111.05	0
113.1	65
115.05	44
118	23
123.05	28
124.05	4
125.15	17
127	36
130.2	12
131.2	6
136.05	7
137	8
140	12
142.10001	6
143.95	6
145.10001	1
148.10001	2
149.85001	2
150.95	3
156.05	3
161.14999	26
162.10001	2
164.05	11
166.14999	6
167.05	0
168.2	9
169	8
171.2	5
174	8
176.3	22
180.35001	11
181	5
183.89999	8
184.89999	14
187	10
187.95	7
188.75	6
188.75	6
191	19
194.2	6
199.35001	3
200.8	12
202.25	6
207	1258
208	291
210.95	5
212	5
219.14999	4
221.05	8
222.3	9
223.25	7
225.25	2
228.25	0
229.05	1
231.2	10
233	7
238	4
238	7
239.10001	5
241.05	15
241.05	5
242.45	10
249.10001	3
250	13
251.3	7
252.05	8
260.20001	9
261.35001	8
276.04999	8

NAME: Putative: OXOLANE; EI-B; MS
PRECURSORMZ: 58.0499992370605
PRECURSORTYPE: 
IONMODE: Positive
RETENTIONTIME: 6.99002913165266
FORMULA: C4H8O
ONTOLOGY: Tetrahydrofurans
INCHIKEY: WYURNTSHIVDZCO-UHFFFAOYSA-N
SMILES: C(C1)COC1
COMMENT: |PEAKID=23|ISOTOPE=M+0
Num Peaks: 123
33.05	6073
34.05	262
35	75
36.05	15
37.05	964
38.05	1912
39.05	14069
40	19994
41.05	38255
42.05	74946
43.05	15579
45	666
47.05	72
50.05	1019
51.05	1048
52	421
53.05	4685
54.05	955
55.05	532
56.05	356
57.1	1017
58	39
63.05	9
64.05	24
65.1	30
66.1	50
67.05	35
68.05	116
69	595
70.1	840
71.05	43089
72.05	44153
73.05	587
74.05	135
76.05	36
78.05	81
79.1	122
80.05	64
81.05	5047
82.05	9362
83	575
84.05	327
85.05	782
87.05	32
90.1	1
90.95	5
93.05	41
94.1	9
95.05	33
96.05	182
99.05	216
100.1	25
103.2	13
104.1	13
105	13
106	15
107.1	33
108	25
110.1	0
112.05	62
113.05	36
114.1	55
116.9	102
119.95	19
121.1	5
122.05	36
122.95	10
127.1	21
128.10001	152
129.10001	32
130.95	24
133	72
140.95	19
144.10001	21
145.10001	12
146.14999	25
149.05	20
150.89999	10
152.10001	1
153.10001	3
155.89999	12
156.89999	20
156.89999	20
160.05	17
161.05	18
164.60001	14
165.3	7
166.05	4
167.14999	9
170.89999	12
172	4
174.05	7
175.10001	7
177.10001	11
178.05	21
179.14999	5
186.14999	12
186.85001	3
188.05	7
190.10001	24
191.05	87
191.95	17
194.2	39
195.10001	1
196	13
197.05	6
203.14999	7
209.05	10
210.05	35
218	10
221.14999	5
225.14999	5
230	7
232.89999	13
234.14999	10
237.45	12
249.25	7
251	10
252.05	10
252.8	10
254.10001	8
260.10001	11
263.20001	12

NAME: Unknown|ID=24|MZ=221.1|RT=7.047
PRECURSORMZ: 221.100006103516
PRECURSORTYPE: 
IONMODE: Positive
RETENTIONTIME: 7.04699595959596
COMMENT: |PEAKID=24|ISOTOPE=M+0
Num Peaks: 51
64.1	71
78.1	9
79	70
93	1
94.1	164
95.1	1916
97.1	547
98.1	203
99.1	21
108.1	24
109.1	5
112.1	42
113.1	3357
114.1	165
124.1	7
126.1	20
140	8
141.10001	21
142.10001	17
155.10001	3
156	18
172.10001	1
182.10001	15
184.7	12
184.7	11
187	12
187.8	6
206.10001	32
213.8	0
218	3
221.10001	1215
222	263
223	50
226.2	4
232.7	2
233.89999	10
235	14
237	7
241.2	5
245.10001	3
247	2
248	3
249.3	3
251.10001	8
251.89999	11
252.89999	3
253.89999	2
257	5
258	12
270.29999	5
272	5

NAME: TERT-BUTYL ALCOHOL; EI-B; MS
PRECURSORMZ: 33.0499992370605
PRECURSORTYPE: 
IONMODE: Positive
RETENTIONTIME: 7.06876666666667
FORMULA: C4H10O
ONTOLOGY: Tertiary alcohols
INCHIKEY: DKGAVHZHDRPRBM-UHFFFAOYSA-N
SMILES: CC(C)(C)O
COMMENT: |PEAKID=25|ISOTOPE=M+0
Num Peaks: 101
33.05	959
34.05	1
35	24
37.05	380
38.05	11
39.05	4136
40	1170
41.05	12431
47.05	17
51.05	324
51.95	81
53	489
55.05	1428
56.05	714
57.05	6442
59.05	38969
60.05	1659
61	141
68	18
69.05	424
70	17
73.05	393
77	47
78.05	56
79.1	64
83.05	128
84.05	110
85.05	1
86	12
89	19
90.1	0
91.05	16
92.05	25
93.05	17
94.05	56
97.1	1010
98.1	123
103	3
108	1
109.05	21
111.15	52
114.1	0
115	18
117	12
119	56
120	35
123.05	8
123.8	1
123.8	1
125.05	11
126.1	191
127	35
128.14999	1
129.10001	21
133	47
135.85001	12
135.85001	14
137.10001	10
139.85001	14
139.85001	12
140.85001	0
142.10001	52
143.89999	21
145.14999	40
146.14999	30
148.3	2
149.10001	1
150.10001	1
150.8	13
150.8	17
152.8	12
155.10001	3
157.14999	1
158.10001	14
162.10001	12
164.05	7
165.10001	2
168.89999	8
171.95	11
174	17
176.10001	10
177.10001	29
183.85001	9
185.10001	9
187.3	4
190.25	1
193.14999	28
194.10001	1
202.95	11
204.2	1
207	592
208.05	133
210	6
223.2	6
232.89999	7
234.89999	3
236.2	9
238	6
252.10001	13
252.10001	13
278.10001	5

NAME: Putative: OXOLANE; EI-B; MS
PRECURSORMZ: 57.0499992370605
PRECURSORTYPE: 
IONMODE: Positive
RETENTIONTIME: 7.11540462519936
FORMULA: C4H8O
ONTOLOGY: Tetrahydrofurans
INCHIKEY: WYURNTSHIVDZCO-UHFFFAOYSA-N
SMILES: C(C1)COC1
COMMENT: |PEAKID=26|ISOTOPE=M+0
Num Peaks: 146
34.05	290
35	90
36	135
37.05	2203
38.05	3520
39.05	25650
40.05	19023
41.05	75116
42.05	149257
43.05	36101
44.05	11986
45.05	1704
46.05	117
47.05	104
49.05	248
50.05	274
51	680
52.05	161
53.05	1656
54	303
55.05	429
56.05	66
57.05	1074
58.05	240
59.05	1
60	31
65.05	4
66.1	127
68	498
69	869
70.1	465
71.05	74048
72.05	79993
73.05	4437
74.05	323
75	51
76	58
81.05	1199
82.05	2043
84	489
85.05	94
86	31
86.95	67
89	7
89.95	0
92.05	50
93.15	8
94.05	47
95.05	62
96.05	140
98.1	87
99.05	1
101.1	16
102.1	29
109	16
110.05	58
111.1	9
112.05	1
113.05	144
114.1	55
115.05	70
116	49
116.9	1604
118.05	62
118.9	1364
120	42
120.85	452
122	26
124.05	13
126.1	305
127.1	0
128.10001	40
130.95	10
132	7
132.95	47
134	52
134.95	37
135.95	14
137.95	6
139	3
140.25	2
141.05	29
144.14999	6
145.10001	68
146.10001	40
147	75
149	45
149.8	16
149.8	16
151.45	3
152	1
157.05	12
157.95	14
159.85001	12
159.85001	9
161	54
162.14999	21
162.95	100
163.7	4
164.95	62
166.95	10
167.85001	4
169.05	3
171.89999	2
171.89999	2
175.25	13
177.05	47
178.14999	44
178.85001	22
181	7
184.85001	9
187	4
188.14999	12
190.14999	15
191.95	41
193	152
197.10001	9
199.10001	4
200.35001	7
201	8
202.10001	11
205.10001	16
207	95
208	804
209	101
210	94
210.89999	56
211.89999	14
211.89999	14
213.14999	3
217.05	6
218.25	2
220.85001	16
222.14999	11
224.14999	9
224.95	15
226	17
226	15
229.14999	10
235.05	9
238.89999	10
247	3
249.8	9
269.20001	7
273.35001	5
278.39999	1

NAME: DECANE; EI-B; MS
PRECURSORMZ: 57.0499992370605
PRECURSORTYPE: 
IONMODE: Positive
RETENTIONTIME: 7.13205316205533
FORMULA: C10H22
ONTOLOGY: Alkanes
INCHIKEY: DIOQZVSQGTUSAI-UHFFFAOYSA-N
SMILES: CCCCCCCCCC
COMMENT: |PEAKID=27|ISOTOPE=M+0
Num Peaks: 126
33.05	5534
34.05	585
35.05	5
38.05	12
39.05	337
41.05	2038
42.05	699
43.05	4628
45.05	109
46.05	74
47.05	52
49.05	103
50.05	70
51	24
52.05	18
53	245
54	35
55.05	878
56.05	1323
57.05	5836
58.05	354
59.05	1
60	14
61	63
65.05	49
67	34
69.1	280
70.1	1138
71.05	1655
73.05	14
75.05	22
76.1	20
78.05	46
84.1	828
85.1	2642
86.05	150
87.05	1
87.95	70
89.15	1
90.05	17
92.05	29
95.1	12
97.05	52
98.1	406
99.1	725
100.15	64
101.15	32
103.95	1
104.9	1
106.1	15
107.05	10
112.05	5
113.1	11
114.1	55
116.9	70
117.75	1
118.95	68
120.05	3
122.05	5
122.9	9
123.8	6
123.8	6
125.25	15
127.2	12
128.10001	495
129.14999	56
130.14999	21
131.10001	4
132.85001	8
134.10001	12
135.05	10
137.05	7
138.14999	1
140.14999	6
141.2	5
142.10001	11
144	4
146.14999	14
146.85001	9
148.10001	8
149	8
150.14999	5
151.14999	8
154.05	11
157.2	4
159	3
162.10001	3
163.2	11
169.14999	9
169.95	47
172.10001	2
173	3
174.10001	0
175	1
175.85001	1
178.05	1
179.05	3
180.10001	11
181.05	13
182.2	10
185	3
187.10001	7
190.35001	11
190.35001	14
191.89999	0
193.2	2
194.05	6
197	4
200.14999	8
203.25	4
206.05	4
207	90
208.05	11
209.10001	8
213.05	11
218.2	5
221.14999	12
224.05	6
225.10001	4
226	9
234.89999	1
236	2
249.10001	1
250.05	9
252.85001	3
259.14999	2

NAME: 2-METHYLFURAN; EI-B; MS
PRECURSORMZ: 82.0500030517578
PRECURSORTYPE: 
IONMODE: Positive
RETENTIONTIME: 7.15864038467407
FORMULA: C5H6O
ONTOLOGY: Heteroaromatic compounds
INCHIKEY: VQKFNUFAXTZWDK-UHFFFAOYSA-N
SMILES: Cc(c1)occ1
COMMENT: |PEAKID=28|ISOTOPE=M+0
Num Peaks: 119
33.05	357
34.05	122
36.05	61
37.05	417
38	667
39.05	5085
40	1618
42.05	2417
43.05	0
44	1605
45.05	35
46.05	212
47.05	9
48.05	138
49.05	677
50.05	2629
51.05	3091
52	1296
53.05	12949
54.05	2710
55	281
61	0
65.05	36
67	40
69	62
70	31
71.05	1267
72.05	0
73	1
74.05	3
76.05	1
77	12
78.05	135
79	315
80.1	188
81.05	16066
82.05	28515
83.05	1496
84.1	1
88.05	1
89	17
90.05	5
92.05	87
95.05	47
96.1	48
97.1	206
100.05	10
103.05	11
104.15	1
105.05	31
106	18
108.05	12
113.1	13
114.1	45
115.15	32
116.15	18
118.1	10
120.05	17
122.05	14
123.05	28
125.1	16
131.10001	0
135.89999	33
138.14999	30
139.05	26
140.14999	15
141.10001	0
142.10001	57
145.10001	43
146.14999	51
147.10001	22
150.10001	23
151.89999	26
156.10001	9
158.14999	42
163.05	5
173.10001	9
175.35001	3
176.35001	6
177.10001	34
181.85001	13
181.85001	13
183.14999	5
185.14999	2
189	13
190.10001	3
192.05	15
197.3	5
198	2
201.2	6
203.89999	10
206.10001	3
207	24
208.05	14
213.25	10
216.10001	6
218.2	6
218.89999	2
220.14999	13
226.2	23
227.14999	1
228.2	1
229.2	8
234.95	7
236.25	4
238.14999	20
241.2	8
242.25	19
249.2	9
249.85001	5
254.45	2
258.39999	1
259.89999	3
264	1
266.20001	1
270.20001	18
271.29999	4
272.25	1
278.10001	3

NAME: Unknown|ID=29|MZ=40|RT=7.173
PRECURSORMZ: 40
PRECURSORTYPE: 
IONMODE: Positive
RETENTIONTIME: 7.17254932659933
COMMENT: |PEAKID=29|ISOTOPE=M+0
Num Peaks: 112
33.05	490
34.05	2057
35.1	9
36	75
38.05	26
39.1	41
40	41391
42	1
43.05	42
45.05	0
47.05	6
48.05	41
51	8
52.05	1
58	393
59.05	30
61.05	10
63	24
64.05	80
66.05	7
67.05	1
69.05	115
71.05	1
72	0
73.05	1
75.05	9
78.05	19
80.05	34
81.05	6
82.05	24
83.05	41
84.05	128
86	20
87	2
88	13
88.95	1
89.85	4
90.95	0
92	19
94.05	1
96.15	52
100	17
100.95	0
103.05	5
103.85	8
103.85	7
105.05	3
105.95	20
107.75	13
107.75	12
109.1	3
110.05	0
112.05	9
115.2	10
116.15	7
116.85	6
116.85	6
118.15	4
119	1
120.15	7
121.15	3
122.05	16
123.2	10
124.15	6
124.95	9
126.1	10
127.1	19
129.10001	1
130.05	28
131.85001	2
133	9
134.05	4
134.95	7
136.3	1
140.14999	3
141	0
142.05	26
143.25	3
144.2	5
145.14999	4
146.2	17
147.10001	2
147.89999	0
149.10001	11
151.8	4
154.14999	6
154.85001	3
156	6
157.10001	18
160.89999	4
161.85001	7
163.10001	5
164	5
166	6
167.14999	7
177.85001	5
179.05	5
181.05	8
184.7	3
186.14999	4
190.05	8
194.3	5
201.05	8
202	8
206.2	7
207.05	4
217	8
218.95	9
226.10001	6
231.05	4
246.10001	0
265	9

NAME: Putative: OXOLANE; EI-B; MS
PRECURSORMZ: 72.0500030517578
PRECURSORTYPE: 
IONMODE: Positive
RETENTIONTIME: 7.23386226226226
FORMULA: C4H8O
ONTOLOGY: Tetrahydrofurans
INCHIKEY: WYURNTSHIVDZCO-UHFFFAOYSA-N
SMILES: C(C1)COC1
COMMENT: |PEAKID=30|ISOTOPE=M+0
Num Peaks: 85
34.05	39
35	43
36	58
37	233
38.05	679
39.05	4203
40	4062
41.05	14124
42.05	37234
43.05	27651
44	537
45.05	78
46.05	57
49.05	90
50.05	356
51.05	224
52	51
53	430
54	74
55.05	478
56.05	318
60.05	613
63	24
65.05	23
66.05	7
67.05	50
69	610
71.05	21174
72.05	17366
73.05	600
74.05	48
74.95	20
88	376
89.05	16
90.95	24
94	39
99.05	63
99.95	32
101.2	10
101.9	6
104.25	3
104.25	3
105	5
105.95	24
115.95	6
118.2	15
119.15	4
119.15	3
122.15	2
123	2
129	4
130.75	2
131.95	384
132.95	41
133.89999	0
137.89999	5
139.05	7
139.95	2
144	9
146.14999	5
151.05	2
153	11
154	3
156	5
161.14999	4
166.3	8
168	5
169	5
172.05	10
172.89999	1
174.95	7
177	8
179.2	1
185	1
186.14999	6
187.10001	1
192.89999	4
200	5
207	86
208	16
215.85001	2
218.2	9
221	0
235.05	5
251.85001	2

NAME: TERT-BUTYL ALCOHOL; EI-B; MS
PRECURSORMZ: 59.0499992370605
PRECURSORTYPE: 
IONMODE: Positive
RETENTIONTIME: 7.27457411458333
FORMULA: C4H10O
ONTOLOGY: Tertiary alcohols
INCHIKEY: DKGAVHZHDRPRBM-UHFFFAOYSA-N
SMILES: CC(C)(C)O
COMMENT: |PEAKID=31|ISOTOPE=M+0
Num Peaks: 120
35	0
36	26
37	614
38.1	1133
39.1	8921
40	3586
41.1	29733
42.1	6187
43	20913
44	3257
45	761
46.1	42
48.1	56
50.1	991
51	693
52	262
53	834
54	166
55	2436
56.1	2492
57.1	14329
58.1	1949
59.1	163829
60	6870
61	493
64	12
66.1	34
67.1	13
71.1	677
72.1	3093
76.1	22
77	13
83	39
86	30
87	108
89.9	6
91	21
92.1	88
95	5
97.1	0
102	22
102.9	17
104.2	4
107.1	6
111.1	1
114.1	46
118.1	5
122.1	9
124.1	2
126.1	48
127	7
128.10001	40
131.10001	34
133.10001	12
134.7	1
136.10001	4
137.10001	11
137.8	4
138.8	4
138.8	2
141.10001	23
142.10001	33
143	32
146.10001	36
147.10001	1
148.8	4
150.10001	7
154	3
155.10001	5
156.60001	1
157.2	0
157.89999	6
157.89999	7
159.3	3
160.3	6
162.10001	12
163.2	8
164	9
164.60001	2
166.10001	7
166.89999	1
168	2
169	18
170.3	6
174.10001	12
175	8
179.10001	16
185.89999	3
187.10001	6
189.2	7
190.10001	8
191.10001	40
192	21
193	25
194.10001	20
195.2	7
199	9
199	9
203	8
206	16
207	323
208	33
209	51
210.10001	17
212.2	8
214.2	2
219	9
219.89999	6
222.2	1
226.10001	2
229.7	8
230.2	6
232.8	1
236.89999	1
239	7
241.10001	5
242.3	5
246.10001	10
251.10001	9
254.39999	7

NAME: ETHYL ACETATE; EI-B; MS
PRECURSORMZ: 43.0499992370605
PRECURSORTYPE: 
IONMODE: Positive
RETENTIONTIME: 7.27561653386454
FORMULA: C4H8O2
ONTOLOGY: Carboxylic acid esters
INCHIKEY: XEKOWRVHYACXOJ-UHFFFAOYSA-N
SMILES: CCOC(C)=O
COMMENT: |PEAKID=32|ISOTOPE=M+0
Num Peaks: 91
42.05	2683
43.05	49355
44	1156
45.05	8105
46.05	121
60	700
61.05	10594
62.05	225
63.05	99
65.05	13
66.1	30
70.05	9618
71.05	367
73	3550
74.05	131
75	42
78.05	56
81.1	38
82.05	77
87	174
88.05	3153
89.1	165
90	10
93	10
100.9	28
102.95	21
104.1	6
104.9	26
108.05	8
110.05	18
114.1	25
116.85	245
118.85	275
120.95	76
124.15	0
126.05	34
130.10001	10
132	6
134.05	12
137.05	2
138.95	6
141.10001	4
147.14999	0
149.14999	13
150.05	1
151	3
152.10001	4
153.05	11
153.95	1
156.05	3
161.2	1
162.2	8
167.05	10
167.05	8
168.7	15
168.7	16
170.10001	7
172.25	2
173.14999	4
174.95	4
176.10001	3
177	4
177.55	7
178.10001	23
179.25	10
181.85001	4
187.10001	12
188.10001	3
190.10001	1
190.75	27
190.75	23
191.95	6
194.95	5
197.95	2
204.05	4
204.89999	4
206.95	64
207.89999	24
209	8
217.14999	2
218.95	2
222.35001	4
222.95	1
228.05	12
228.05	12
236.95	11
238	4
249	10
250.85001	4
252.25	1
265.25	2

NAME: Putative: OXOLANE; EI-B; MS
PRECURSORMZ: 132
PRECURSORTYPE: 
IONMODE: Positive
RETENTIONTIME: 7.32020273631841
FORMULA: C4H8O
ONTOLOGY: Tetrahydrofurans
INCHIKEY: WYURNTSHIVDZCO-UHFFFAOYSA-N
SMILES: C(C1)COC1
COMMENT: |PEAKID=33|ISOTOPE=M+0
Num Peaks: 97
33.05	203
34	223
35.05	16
35.95	34
37.05	154
38.05	375
39.05	3008
40	3875
41.05	8754
42.05	17572
45.05	33
46.05	22
48.05	5
49.05	52
50.05	49
51.05	94
52	25
53.05	242
54.05	73
61	39
62.05	51
63	168
64.05	17
65.1	23
66.05	43
67.95	61
70.1	149
71.05	11327
72.05	8428
73.05	222
74.05	20
75	53
76	11
78	1
80	70
81	283
82.05	237
84	39
85.05	113
91.05	3
93	24
94.05	11
97.05	12
98.05	6
99	1
100.95	36
101.85	19
104	1
106	56
107.85	24
112	83
114.1	13
119.9	6
120.9	1
121.9	11
123	3
124.2	19
128.10001	41
130.14999	15
131	42
132	1170
132.95	64
133.89999	5
135.14999	10
138.25	3
139.10001	1
142.2	7
143	1
144.39999	2
145.2	7
147	2
148.89999	10
151.10001	6
151.95	5
155.14999	5
156.05	4
156.95	2
158.25	13
160	11
162	4
165.89999	3
171.10001	9
172.14999	0
173.25	3
173.95	7
175.10001	10
180.05	3
184.8	3
187.85001	6
197.10001	0
201.05	4
202.60001	7
205	3
211	7
217.14999	9
219.05	7
267.14999	9

NAME: Putative: OXOLANE; EI-B; MS
PRECURSORMZ: 42.0499992370605
PRECURSORTYPE: 
IONMODE: Positive
RETENTIONTIME: 7.36964236641221
FORMULA: C4H8O
ONTOLOGY: Tetrahydrofurans
INCHIKEY: WYURNTSHIVDZCO-UHFFFAOYSA-N
SMILES: C(C1)COC1
COMMENT: |PEAKID=34|ISOTOPE=M+0
Num Peaks: 115
33.05	3949
34.05	222
35	63
36	107
37.05	721
38.05	1532
39.05	11410
40	20427
41.05	32726
42.05	65142
43.05	9413
45.05	368
46.05	68
47.05	51
49.05	114
50.05	576
51	630
52.05	27
53.05	879
54.05	49
55.05	634
56.05	263
57.05	2304
63	38
64.05	41
66.1	1
67.05	43
68	91
69	645
70.05	95
71.05	38967
72.05	33013
73.05	1469
74.05	95
78	61
79.05	57
80.05	53
81.05	1966
82.05	3243
83	323
84.05	579
85.05	1490
86	2
89	1
89.95	33
92	1
93.05	1
96.05	68
98.1	200
99.05	484
100.05	54
101	1
102.05	12
105.1	1
106.05	34
108	14
110.05	23
111.1	76
112.1	53
113.1	14
122.05	11
122.9	17
127	1
128.05	225
129.10001	50
130.10001	3
138.10001	12
141	6
142.14999	18
142.89999	5
146.05	8
149.10001	7
151.35001	6
153.14999	9
155	7
155.95	7
158.14999	35
159.14999	9
161	22
163.7	13
164.2	19
165.10001	18
170	29
173	17
174.10001	3
178.2	27
179.14999	1
181	6
183.10001	8
184.8	7
187.10001	5
190.2	7
192.14999	21
194.14999	6
196	8
196.7	15
196.7	14
202	9
203.89999	7
211.14999	11
212.5	13
216.95	11
218.5	3
220.10001	15
224.25	8
225.25	8
226.14999	3
234.05	3
241.35001	9
250	10
250.60001	5
251.8	1
253.10001	7
254.05	10
257.95001	5

NAME: 4-METHYL-2-PIPERIDONE; EI-B; MS
PRECURSORMZ: 113.099998474121
PRECURSORTYPE: 
IONMODE: Positive
RETENTIONTIME: 7.55109196724976
FORMULA: C6H11NO
ONTOLOGY: Piperidinones
INCHIKEY: PTSGHGGLRADEFP-UHFFFAOYNA-N
SMILES: CC(C1)CC(=O)NC1
COMMENT: |PEAKID=35|ISOTOPE=M+0
Num Peaks: 119
33.05	50
34.05	0
35.1	8
37.05	14
38.05	51
39.05	1402
40	1
41.05	3286
42.1	1460
43.05	10982
44	136
45.05	44
48.05	73
49.05	67
50.1	112
51	120
52	47
53	455
54.05	204
55.05	6539
56.05	1639
57.05	2907
58.05	600
59.05	623
60	56
63	34
64.05	9
65.05	109
66.1	57
67	423
68	53
69.05	514
70.05	4007
71.1	1433
73	99
74	18
75.15	7
76.05	13
77.05	80
79.05	112
80.1	38
81.05	60
82.05	78
83.1	4645
84.05	305
85.1	748
86.05	144
86.95	0
88.95	23
90.05	16
91	12
92	17
93	29
95.05	1070
96.1	39
97.05	179
98.1	204
99.1	1084
100.1	126
102.15	5
105	9
107.1	11
109.1	60
110.1	29
111.05	56
112.15	60
113.1	12296
114.1	1031
115	88
115.95	1
116.95	3
120.05	15
121	10
124	12
127.1	58
128.14999	13
129.05	6
130.14999	11
131.25	7
135.2	1
139.2	5
143.10001	11
146.10001	25
146.95	0
146.95	0
148.05	5
149.89999	26
150.8	7
152.10001	4
154.10001	1
154.95	1
157.14999	12
157.14999	0
159.10001	10
161.25	2
162.3	2
163.95	1
164.95	7
168.05	1
169.14999	9
170.10001	1
170.89999	2
172.25	4
172.25	3
173.25	3
173.89999	5
177.2	6
177.2	7
179.25	2
180	1
180.89999	28
192.10001	7
197.25	7
198.10001	11
216.89999	1
234.10001	2
235.05	3
236	8
253.2	6

NAME: Putative: OXOLANE; EI-B; MS
PRECURSORMZ: 41.0499992370605
PRECURSORTYPE: 
IONMODE: Positive
RETENTIONTIME: 7.52223031854379
FORMULA: C4H8O
ONTOLOGY: Tetrahydrofurans
INCHIKEY: WYURNTSHIVDZCO-UHFFFAOYSA-N
SMILES: C(C1)COC1
COMMENT: |PEAKID=36|ISOTOPE=M+0
Num Peaks: 99
33.05	297
36	17
37.05	106
38.05	224
39.05	1671
40.05	932
41.05	4462
42.05	9725
43.05	1404
44	346
46.05	58
47.05	11
48.05	18
50.05	34
52	0
62.05	30
64.05	17
66.05	60
71.05	6049
72.05	6270
73	313
74.1	23
77.05	84
78.05	230
79	3
81.1	4
83.05	9
88.9	23
91.05	1
93.05	26
95.05	15
96.05	1
98.1	42
99.1	13
102.15	16
107	4
108.05	8
111.15	27
112.05	90
113.05	80
114.1	27
115.05	6
117	4
117.95	6
119.05	3
121.1	11
127.1	29
129.10001	23
130.14999	76
131.10001	14
134.2	10
136.95	7
139.2	9
141.10001	17
142	3
142.95	8
143.89999	18
146.14999	27
149.05	0
150.89999	9
153.10001	7
153.89999	8
157.2	1
159.25	0
162.2	26
164.05	6
168	7
172.10001	10
174.3	8
174.3	5
176.05	3
178.14999	1
184.05	7
184.85001	2
185.89999	3
187.14999	12
188.10001	10
189.3	10
190.14999	1
194.05	9
197.10001	2
198	7
199.2	8
201	9
212.2	7
213.05	10
214.10001	4
217.10001	7
218.10001	13
219.25	0
226	6
236.10001	1
236.95	0
238.3	1
245.2	2
252.14999	2
255.89999	4
262.20001	3
266.04999	9

NAME: Putative: OXOLANE; EI-B; MS
PRECURSORMZ: 61
PRECURSORTYPE: 
IONMODE: Positive
RETENTIONTIME: 7.57322472222222
FORMULA: C4H8O
ONTOLOGY: Tetrahydrofurans
INCHIKEY: WYURNTSHIVDZCO-UHFFFAOYSA-N
SMILES: C(C1)COC1
COMMENT: |PEAKID=37|ISOTOPE=M+0
Num Peaks: 101
33.05	54
37	143
40	1246
41.05	7445
42.05	14857
50.05	7
60	67
61.05	39
62.05	37
63	21
64.05	40
65.05	97
67	221
71.05	9045
72.05	7453
73	265
75.05	19
77	72
78.05	208
80.1	56
81.05	109
82.05	102
83.05	160
85.05	428
97.1	42
98.1	721
99.1	711
109.1	39
110.05	39
111.05	27
114.1	17
116.15	18
117.05	11
118.15	12
119.1	10
121.15	4
122.05	43
123.15	10
124.15	42
126.1	69
127.1	250
128.10001	14
130.10001	2
131.05	9
131.89999	13
133.10001	22
133.89999	2
133.89999	2
136	12
138.05	17
144.10001	35
145.14999	52
146.10001	56
149.05	11
154.05	37
156	16
158.14999	32
160.14999	10
161.2	28
162.10001	26
163.25	13
163.25	3
168.10001	13
170.10001	13
173.10001	2
175.89999	11
175.89999	11
177	11
178.2	23
182	10
183.05	11
183.89999	4
185.05	9
187	10
188.14999	5
189.10001	27
190.10001	35
191.10001	16
193.14999	55
196.10001	11
201.10001	14
207	138
209.95	4
214	11
215.14999	6
218.89999	4
220.2	12
220.85001	9
222.2	6
225.25	14
226.10001	8
227	12
228.10001	4
230.35001	6
232.64999	6
233.95	2
237.25	12
238.2	6
242.25	7
252	5
271.20001	2

NAME: Unknown|ID=38|MZ=60.05|RT=7.618
PRECURSORMZ: 60.0499992370605
PRECURSORTYPE: 
IONMODE: Positive
RETENTIONTIME: 7.61756195286196
COMMENT: |PEAKID=38|ISOTOPE=M+0
Num Peaks: 86
33.05	452
34.05	1
35	17
40	0
49.05	21
50.95	98
54.05	87
55.05	3775
56.05	654
58.05	6871
60.05	14842
61.05	520
62.05	25
63.05	9
65.1	80
66.1	7
67	286
68	46
69.05	306
70.05	2365
74	143
75.05	26
79	88
80.1	11
81.1	121
82.05	75
83.1	3075
85.1	475
86.05	35
89.05	99
90.05	8382
91.05	339
92.05	31
93	30
96.05	166
97.1	714
98.05	230
100.05	84
103.8	15
103.8	13
107.15	5
108.05	6
109	41
111	20
112.2	23
113.1	8653
114.1	652
115.05	65
117.05	3
118	6
122.05	23
123.15	12
124.1	9
125.2	63
126.1	181
127.05	14
129	14
130	3
130.8	2
131.85001	0
133.10001	3
139.10001	10
141.2	1
142.2	35
142.95	0
154.25	8
156	8
157.05	13
158.10001	10
162.95	7
169.2	2
171.89999	12
177.14999	3
178.5	5
178.5	12
186.14999	5
190.25	9
190.25	6
194.10001	7
196.95	4
199.89999	10
206.35001	1
207.95	4
208.95	9
218.75	8
252.64999	4

NAME: 4-METHYLAMINO-2(5H)-FURANONE; EI-B; MS
PRECURSORMZ: 40
PRECURSORTYPE: 
IONMODE: Positive
RETENTIONTIME: 7.6318812
FORMULA: C5H7NO2
ONTOLOGY: Butenolides
INCHIKEY: RMSSLCSOZKTRDB-UHFFFAOYSA-N
SMILES: CNC(C1)=CC(=O)O1
COMMENT: |PEAKID=39|ISOTOPE=M+0
Num Peaks: 103
33.05	38
35	11
49.05	51
51	24
52.05	12
53.05	14
54	60
55.05	3359
56.05	712
58.05	1
60.05	1
61.05	1
62.05	92
63	5
64.05	31
65.05	69
66.1	8
67	206
68	8
69.05	137
70.05	2150
76	23
77	72
79	76
80.05	28
81.1	88
82.1	67
83.05	2551
84.05	254
85.1	40
90	1
91	90
92.05	29
93.05	39
94.05	38
95.1	639
96.05	5
97.1	250
98.1	120
99.05	50
100	18
104	11
107.2	27
108.05	12
109	48
110	5
112.1	55
113.1	7774
114.1	659
115	12
117.05	6
121.05	6
122.05	9
124	13
126.05	32
127.1	17
130.95	24
134	3
135.05	22
137.05	1
137.05	2
138.10001	9
142.10001	11
147	16
155.14999	4
157.14999	6
158.14999	13
159	5
161.10001	8
162.14999	12
164.95	2
165.89999	8
167	0
169.2	2
169.2	9
170.2	4
171.05	4
174.14999	12
175.2	2
178.2	5
179.8	9
180.95	10
180.95	10
191.10001	10
194.10001	22
196.89999	5
202	5
206.14999	4
209	3
211.3	9
221.10001	2
223.05	8
226.35001	8
227.25	3
228.14999	11
234.8	6
236.25	6
237	1
238.05	2
240.14999	4
268.25	6
270.20001	1
274.14999	13

NAME: SEC-BUTYL ALCOHOL; EI-B; MS
PRECURSORMZ: 45.0499992370605
PRECURSORTYPE: 
IONMODE: Positive
RETENTIONTIME: 7.78587682445759
FORMULA: C4H10O
ONTOLOGY: Secondary alcohols
INCHIKEY: BTANRVKWQNVYAZ-UHFFFAOYNA-N
SMILES: CCC(C)O
COMMENT: |PEAKID=40|ISOTOPE=M+0
Num Peaks: 139
34.05	8
37	564
38	1056
39.05	5004
41.05	4925
42.05	1961
43.05	12196
44.05	5517
45.05	80605
46.05	3239
47.05	85
48.05	63
52.95	104
53.9	10
55	54
57	376
58.05	25
59.05	5049
60.05	221
61.05	53
62.05	85
63	7
64.05	108
66.1	59
68.05	23
69.05	6
70.05	274
71.05	617
72.05	408
73.05	18
74	38
75.1	18
76	1
79.05	9
80.1	70
83.05	184
94.1	38
95.1	37
97.1	186
100.05	3
102	56
104.05	2
106.1	16
108.05	1
110.1	22
111.1	9
113.1	727
116.05	10
121.1	7
122.1	9
125.15	65
126.05	30
128.10001	17
129.05	20
130.14999	20
131.10001	26
132.10001	15
134.05	11
136.05	9
138.2	4
139.14999	5
142.10001	1
143.10001	16
144.10001	10
146.14999	103
147.14999	15
148.2	4
148.89999	1
148.89999	0
150	14
152.14999	7
154	31
156	15
161.14999	7
164	11
164.95	8
166.14999	9
170.05	21
172.05	11
176	17
177.14999	4
179.14999	25
182	2
182.85001	4
185	5
186	15
189.10001	5
190.14999	41
191.05	20
192.05	5
193.14999	22
194.2	9
196	2
197.8	4
199.89999	0
200.89999	3
203.05	3
204.14999	6
205.35001	16
206.10001	1
206.95	50
208	20
210.14999	11
212.2	1
213.10001	1
214.10001	14
215.14999	2
217.3	7
218.25	20
220.3	6
222.25	36
223.14999	1
224	4
227.10001	5
228.89999	3
230.25	3
234.14999	7
236.25	14
237.25	1
238.2	1
240.10001	7
241.25	12
242.2	7
244.2	3
249	1
251.14999	0
251.75	4
253.05	0
254.14999	4
255.3	0
258.35001	11
259.29999	4
260	8
263.14999	7
266.04999	3
269.20001	11
272.35001	8
277.5	0
278.04999	6

NAME: DICHLOROMETHANE; EI-B; MS
PRECURSORMZ: 83.9499969482422
PRECURSORTYPE: 
IONMODE: Positive
RETENTIONTIME: 7.9377968593462
FORMULA: CH2Cl2
ONTOLOGY: Halomethanes
INCHIKEY: YMWUJEATGCHHMB-UHFFFAOYSA-N
SMILES: ClCCl
COMMENT: |PEAKID=41|ISOTOPE=M+0
Num Peaks: 97
35	2704
36	741
37.05	1494
42.05	1786
47	10874
48	5023
49	61976
50.05	2249
51	19123
54	22
55.05	1
57.05	572
62	1
65.1	0
67.05	46
70.05	43
72	203
73.05	0
75.95	11
80.05	32
81.95	365
83	2290
83.95	70689
84.95	2359
85.95	41155
86.95	834
87.95	5823
88.95	113
91.05	18
92.05	0
95.05	66
96.05	26
99.05	78
100.1	5
100.85	3
102.85	10
103.85	9
105.05	8
108.1	24
110.05	1
111	7
113.1	443
115.05	7
116.95	8
120.1	8
121.9	10
124.1	7
124.8	0
127.05	20
127.95	5
130.05	19
131.10001	1
131.95	2
133	27
133.7	0
134.25	1
136.89999	9
138	7
140.2	11
141.05	9
142.05	29
144.10001	3
145.14999	1
146.10001	1
146.95	4
148.2	4
152.10001	13
153.2	2
154.14999	5
155.05	4
157.05	9
157.95	4
162.10001	6
164.7	8
169.2	7
169.89999	2
171.3	9
171.89999	6
173	7
177.05	3
188.05	7
192	9
192.89999	16
192.89999	15
194.14999	13
196	7
206.10001	5
208.8	26
208.8	26
215.05	5
221.05	8
225.10001	5
229.39999	5
233.05	5
234.7	6
240.14999	7
242.14999	10

NAME: Putative: DICHLOROMETHANE; EI-B; MS
PRECURSORMZ: 45.0499992370605
PRECURSORTYPE: 
IONMODE: Positive
RETENTIONTIME: 7.93723920816501
FORMULA: CH2Cl2
ONTOLOGY: Halomethanes
INCHIKEY: YMWUJEATGCHHMB-UHFFFAOYSA-N
SMILES: ClCCl
COMMENT: |PEAKID=42|ISOTOPE=M+0
Num Peaks: 138
33.1	18
34.1	40
35	539
36.05	166
37.05	566
38.05	217
39.05	346
40	133
41.05	929
42.05	1122
43.05	307
44	56
47	1496
48.05	974
49	11255
50.05	1554
51	6675
52.05	290
53	6
54	1
55.05	34
56.05	94
59	93
60	12
61	10
64.05	52
65.05	16
66.05	99
68.05	18
70	1
71.05	392
72	360
73	12
74	41
75	18
76.05	77
77.05	32
79.05	38
82.05	319
82.95	473
83.95	13426
85	615
85.95	8264
86.95	110
87.95	1475
88.95	28
94.05	19
95.05	29
96.05	113
97.1	48
99.1	34
100.1	20
102.1	17
102.95	22
104	44
107.05	7
109.05	29
110.05	40
111.1	21
112.1	56
113.1	277
114.1	53
115.05	6
115.95	20
116.95	24
118.05	30
118.9	12
120	6
127.1	35
128.05	7
131.05	21
133.05	10
134.10001	21
135.2	1
139.10001	4
140.2	14
141.14999	21
142.14999	8
145.14999	65
147.10001	23
149.25	19
150.95	6
152	2
153.05	8
154.10001	2
155.14999	2
157.10001	23
159.05	21
161.14999	1
162.2	20
163.10001	21
164.10001	12
165.25	1
165.89999	15
167.14999	15
171.05	13
172.10001	1
173.05	1
174.95	6
176.2	17
181.05	3
181.8	3
184.89999	13
188.2	14
190.14999	40
191.05	21
192.05	13
194.2	1
195.89999	7
197.10001	8
200	15
206.10001	17
207	194
208.10001	55
208.89999	8
210.14999	13
213.14999	13
218.95	0
220.10001	5
223.3	5
224.3	0
226.25	19
228.89999	2
231.14999	11
232.95	8
234.3	7
236.10001	13
236.75	25
236.75	13
242.14999	4
246.39999	4
246.39999	17
263.04999	5
266.10001	9
266.95001	3
270.20001	7
274.54999	5
278.29999	4

NAME: SEC-BUTYL ALCOHOL; EI-B; MS
PRECURSORMZ: 46.0999984741211
PRECURSORTYPE: 
IONMODE: Positive
RETENTIONTIME: 7.92474662698412
FORMULA: C4H10O
ONTOLOGY: Secondary alcohols
INCHIKEY: BTANRVKWQNVYAZ-UHFFFAOYNA-N
SMILES: CCC(C)O
COMMENT: |PEAKID=43|ISOTOPE=M+0
Num Peaks: 113
33.05	316
35.1	17
36.05	478
37.05	3963
38.05	7123
39.05	26347
41.05	40269
42.05	22087
43.05	86525
44.05	21661
45.05	661199
46.05	16346
47.05	1604
48.05	42
49.05	1
50.1	1
51.05	1
52.05	76
53	796
54	117
55.05	1219
56.05	172
57.05	2435
58.05	4688
59.05	33254
60.05	9459
61.05	677
62	51
63	52
64.05	35
65.05	22
66.05	1
67	36
68.05	38
69	115
70.05	287
72.05	140
73.05	92
74	75
75	10
76.05	9
76.95	1
78.05	20
79.05	11
80.05	11
81.05	128
82.1	20
83.05	315
85.05	27
86.15	0
87	46
87.95	78
89	69
90.05	3660
91	163
92	8
93.1	2
94	45
95.05	120
96.05	184
97.05	650
98.05	23
99.1	4
102	13
103.1	60
107.05	3
108	36
111.1	110
112.1	5
113.05	1139
114.1	95
115.05	14
117.05	11
122.05	1
123.1	4
126.1	116
127	1
128.3	4
128.85001	4
130.14999	11
134.85001	6
138.89999	13
140.10001	16
143.14999	5
145.14999	24
146.95	0
148.05	6
149	1
150	15
153.05	6
158.64999	7
160.2	1
161	0
162.05	12
164.05	5
168.2	7
170.05	9
171.95	12
174.14999	2
177	2
187	3
189.14999	9
191.10001	10
192	4
195.05	8
206.14999	1
206.95	96
208	41
209.05	37
214.10001	11
231.05	6
234.85001	10
257.04999	5

NAME: DICHLOROMETHANE; EI-B; MS
PRECURSORMZ: 84.9499969482422
PRECURSORTYPE: 
IONMODE: Positive
RETENTIONTIME: 8.01393249354005
FORMULA: CH2Cl2
ONTOLOGY: Halomethanes
INCHIKEY: YMWUJEATGCHHMB-UHFFFAOYSA-N
SMILES: ClCCl
COMMENT: |PEAKID=44|ISOTOPE=M+0
Num Peaks: 110
34.05	32
35	5892
36	588
37	2781
40.05	0
42.05	0
46.05	9072
47	15046
48	10722
49	114662
50.05	5989
51	35021
52	515
57.05	806
60.05	388
63	1
64.05	51
66.05	48
67.05	62
70	793
71.05	1111
72.05	1272
73.05	0
74	70
74.95	29
76.95	17
79.1	39
81.95	495
82.95	3938
83.95	107171
84.95	5784
85.95	59209
86.95	2192
87.95	8514
88.95	239
93.05	32
95.05	0
97.05	104
98.05	422
100	41
100.95	25
101.95	1
102.9	1
105.15	30
106.05	4
107.1	13
110.05	39
112.1	41
113.1	0
114.1	1
115.05	8
116.2	6
117.3	0
119.15	4
122.05	2
123.15	5
124	22
126.15	1
128.10001	15
129	1
130.05	28
131	30
134.10001	1
135.05	7
136	19
137.10001	17
139.14999	3
143.10001	14
145.05	0
149.95	0
151.10001	13
153.05	7
154.2	5
154.2	5
158	17
161	17
162.10001	23
163.05	16
164.10001	3
166.10001	7
171	19
173	12
174.45	15
178.10001	40
183.35001	10
188.39999	10
190.95	20
193.2	27
194.14999	25
196.3	10
197.05	9
202.95	11
207.85001	31
209	31
210.14999	8
211.2	2
214.05	13
216.05	3
219.05	4
223.2	11
225.2	8
226.25	17
236.10001	12
238	12
240.05	7
241.35001	12
243.10001	9
245.3	5
259.20001	4
272.10001	5

NAME: BENZENE; EI-B; MS
PRECURSORMZ: 78.0500030517578
PRECURSORTYPE: 
IONMODE: Positive
RETENTIONTIME: 8.069774849175
FORMULA: C6H6
ONTOLOGY: Benzene and substituted derivatives
INCHIKEY: UHOVQNZJYSORNB-UHFFFAOYSA-N
SMILES: c(c1)cccc1
COMMENT: |PEAKID=45|ISOTOPE=M+0
Num Peaks: 80
35.1	4
48.05	60
49.05	479
50.05	3392
51.05	4009
52	4161
61.05	101
62	204
63	769
64.05	59
65.05	22
67.05	25
69.05	70
73	416
74	1504
75	559
76	1744
77	8181
78.05	33617
79	2327
80.05	61
82.05	41
84	270
87.85	1
88.85	6
92.05	20
93.05	24
94.05	8
97.05	27
98.05	8
103.15	9
105.15	4
109.1	36
110.05	15
115	11
115.6	1
116.25	1
119.15	13
122.85	1
124.1	2
125.1	14
126.05	11
127	4
130.05	3
131.10001	5
133.75	3
135	0
137.95	7
139.05	6
140.85001	4
140.85001	5
144.95	24
146.05	6
147	3
147.95	2
149	9
151	6
152.95	3
155	2
157.8	7
157.8	10
169.89999	5
169.89999	5
172.10001	5
174.2	4
178.2	3
179.25	6
181.14999	1
187.2	13
189.95	4
190.85001	11
193.2	1
194.3	0
207	64
209.10001	12
218.95	7
220.95	7
234.89999	6
250	6
254.25	4

NAME: PROPENOIC ACID METHYL ESTER; EI-B; MS
PRECURSORMZ: 55
PRECURSORTYPE: 
IONMODE: Positive
RETENTIONTIME: 8.13465642646925
FORMULA: C4H6O2
ONTOLOGY: Acrylic acid esters
INCHIKEY: BAPJBEWLBFYGME-UHFFFAOYSA-N
SMILES: C=CC(=O)OC
COMMENT: |PEAKID=46|ISOTOPE=M+0
Num Peaks: 120
35	46
36.05	1
37.05	0
38.05	0
39.05	164
40	118
41.05	462
42.05	1317
43.05	1094
44.05	345
45.05	0
46.05	1
47.05	62
48.05	61
49.05	760
50.1	0
51	0
52.05	0
53	659
54.05	412
55.05	26326
56	1301
57.05	736
58.05	2732
59	1274
60.05	74
61	37
65.05	43
66.1	38
67.05	31
68	886
69.05	433
70.05	176
71.05	107
74	90
75	5
79.05	10
80.1	60
81.1	26
82.1	89
83.05	1
83.95	860
85	6454
85.95	789
87.05	46
87.95	124
89.95	13
92.05	24
96.1	28
97.1	226
98.1	0
99.1	23
102.9	16
104.05	20
109.05	1
110.1	47
111.1	44
112.1	6
114.1	3
115.05	9
118.1	17
120.05	6
122.05	16
123.05	18
124	32
126.15	12
127.1	1
129.14999	42
132.10001	14
133.14999	3
136.10001	39
137.2	1
137.95	3
140.14999	7
142.95	15
144.10001	11
145.10001	3
147.2	29
149.05	28
151.2	5
152	20
152.8	9
154	35
158.05	12
159.3	0
159.3	0
161.10001	2
165.10001	1
167.10001	7
168.60001	1
171.3	15
171.3	9
173.10001	3
177.14999	20
178.14999	42
181	5
184	3
192.05	33
195.05	28
213.14999	6
216.2	8
219.14999	15
220.75	4
220.75	8
225.10001	22
226.10001	53
230.89999	5
236.3	3
236.3	5
237.35001	3
240.2	2
242.3	2
244.89999	2
250.3	12
254.3	5
261.20001	11
262.89999	5
266.35001	10
270.10001	2
273.35001	7

NAME: Putative: DICHLOROMETHANE; EI-B; MS
PRECURSORMZ: 84
PRECURSORTYPE: 
IONMODE: Positive
RETENTIONTIME: 7.9377968593462
FORMULA: CH2Cl2
ONTOLOGY: Halomethanes
INCHIKEY: YMWUJEATGCHHMB-UHFFFAOYSA-N
SMILES: ClCCl
COMMENT: |PEAKID=47|ISOTOPE=M+0
Num Peaks: 127
33.05	127
34.1	23
35	1819
36	468
37	501
38.05	205
39.05	610
41.05	1215
42.05	2136
44.05	115
47	6301
48.05	3120
49	36401
50.05	1462
51	10886
52	662
53.05	0
55.05	124
57.05	16
59.05	146
60	1
61	22
63.05	87
66.1	133
67.05	62
70	401
71.05	384
72	506
74	49
75	61
76	53
77	482
78.05	1713
79.05	80
80.1	20
81.1	17
82.05	294
83	1617
83.95	44174
84.95	1099
85.95	29006
86.95	334
87.95	4765
88.95	44
92	7
94.05	47
95.05	63
98.1	11
99.1	29
100.05	4
101.15	31
102	24
103.05	0
104.05	15
108	6
113.1	413
114.1	54
115	24
115.95	26
118.85	20
122.1	23
124.1	34
126	1
128.05	21
129.10001	7
133.10001	22
134.05	19
135.05	12
137.14999	5
146.10001	18
150	13
153	21
155.05	3
156	18
158.05	17
161.2	6
162.14999	23
163.10001	5
165	4
166.45	6
169.05	11
171.10001	17
172	7
173.10001	6
174.05	7
177.10001	24
179	13
182.10001	0
186.95	2
188.05	16
191.05	21
198.10001	14
199.25	5
204.25	9
205.14999	2
206.95	99
207.95	64
209.10001	27
210	23
211.14999	11
214.3	12
218.2	14
219	21
219.95	14
221.2	10
222.14999	37
227.14999	11
229	11
233.60001	4
234.7	1
234.7	3
237.14999	11
238.2	13
241.3	19
245.35001	13
250.10001	17
252.14999	0
254.05	3
258.10001	6
266.20001	9
267.04999	5
270.20001	17
272.29999	6
274.10001	15
274.10001	15
275.14999	5
278.04999	6

NAME: 3-METHYL-1-BUTANOL; EI-B; MS
PRECURSORMZ: 43.0499992370605
PRECURSORTYPE: 
IONMODE: Positive
RETENTIONTIME: 8.1355352740316
FORMULA: C5H12O
ONTOLOGY: Primary alcohols
INCHIKEY: PHTQWCKDNZKARW-UHFFFAOYSA-N
SMILES: OCCC(C)C
COMMENT: |PEAKID=48|ISOTOPE=M+0
Num Peaks: 87
33.05	109
34.05	7
35.1	11
36.05	42
37	176
38	298
39.05	1209
40	700
41.05	3065
42.05	8192
43.05	7303
44	510
45.05	655
46.05	144
47	34
49	178
50.05	438
52.95	261
54.1	131
55	13649
56	307
57.05	71
58.05	433
59.05	175
63.05	34
65.05	4
68.05	77
69	90
70.05	5342
71.05	4313
72.05	3941
73.05	77
74.05	80
83.95	106
85	559
85.95	0
86.9	17
87.9	18
89	5
91.1	5
92	14
92.95	13
94	34
103.15	1
107.05	6
108.1	22
109.1	22
110.05	13
112.05	50
115.05	9
116.15	12
117.1	8
118.9	19
122.3	1
123.3	6
124.15	12
127	22
127.95	9
129.25	24
131.85001	1
133.89999	0
135	17
138	9
138.89999	3
141.95	6
144	7
151	12
151.64999	0
153	15
154.3	7
157.14999	0
158.25	2
159	9
160.05	1
161.89999	3
164.89999	3
169.8	5
174.14999	1
176.2	4
182	9
183.25	1
186.85001	1
191.89999	3
214.2	6
235.05	4
237.14999	0
251.85001	12

NAME: Putative: DICHLOROMETHANE; EI-B; MS
PRECURSORMZ: 57.0499992370605
PRECURSORTYPE: 
IONMODE: Positive
RETENTIONTIME: 7.93803338609504
FORMULA: CH2Cl2
ONTOLOGY: Halomethanes
INCHIKEY: YMWUJEATGCHHMB-UHFFFAOYSA-N
SMILES: ClCCl
COMMENT: |PEAKID=49|ISOTOPE=M+0
Num Peaks: 119
33.05	21
35.05	93
36.05	10
37	16
47.05	174
48.05	87
49.05	1287
50.1	109
51.05	386
55	380
58	66
61	1
67	34
70.05	20
82.1	50
83	6
83.95	1752
84.95	214
85.9	1065
87.05	11
88	177
89	28
90.05	13
92.05	65
98.1	107
103.1	21
104.1	5
105	3
106	20
107	4
109.05	39
110.1	2
111.05	17
112.1	36
117.05	9
118.1	12
120.05	12
123	20
124.05	3
127.05	28
129.14999	4
130.14999	9
132.2	19
141.10001	21
144.05	10
145.10001	3
146.10001	67
150.10001	10
153.2	5
153.2	5
154.10001	10
158.14999	20
160	6
162.14999	22
163.25	1
163.95	17
165.05	9
166.14999	11
167.10001	3
168.10001	7
168.85001	2
168.85001	8
171.10001	2
172.05	12
174.14999	9
175.2	0
176.10001	11
177.2	11
178.2	17
179.05	7
180.14999	3
181.3	14
182.14999	5
183	11
184	3
185.14999	0
187.10001	15
188.10001	3
192.14999	9
194.14999	25
196.10001	9
196.95	5
198.14999	19
199.10001	9
200	3
201.3	2
201.89999	17
203.05	8
204.2	6
205.25	4
206.3	22
210.2	12
211.10001	2
214.39999	3
216.3	1
217.14999	1
218.2	33
221.2	8
222.14999	8
223	6
225.25	28
226.14999	4
229.25	2
230.39999	6
233.2	2
236.89999	1
241.10001	7
242.10001	3
250.39999	6
250.89999	13
254.05	11
256.95001	9
258.20001	11
261.35001	6
266.10001	8
269.14999	4
273.04999	4
274.20001	2
278.25	0

NAME: Putative: DODECANE; EI-B; MS
PRECURSORMZ: 85.0500030517578
PRECURSORTYPE: 
IONMODE: Positive
RETENTIONTIME: 8.29011518218623
FORMULA: C12H26
ONTOLOGY: Alkanes
INCHIKEY: SNRUBQQJIBEYMU-UHFFFAOYSA-N
SMILES: CCCCCCCCCCCC
COMMENT: |PEAKID=50|ISOTOPE=M+0
Num Peaks: 122
33.05	9
38	43
39.05	1133
40	188
41.05	5262
42.05	1723
43.05	13292
44	410
46.05	87
47.05	203
48.05	136
49.05	901
51	410
53.05	337
54	327
55.05	2509
56.05	3362
57.1	22138
58.05	1080
59	50
61	6
62.05	34
63.05	21
64.05	20
65.05	64
66.05	16
67.05	114
68.05	177
69.1	1536
70.05	4205
71.1	7866
72.05	533
73	81
79.05	42
80.05	13
83.1	315
84.05	2114
85.1	7141
86	1108
87	4
87	4
88	185
88.9	9
90.1	6
92.05	23
93	17
95.05	83
96.05	81
97.1	337
98.1	3447
99.1	2320
100.1	253
106.05	19
108.1	7
110.05	104
111.1	8
112.05	315
113.1	1353
114.1	129
115.05	53
115.85	0
117.05	15
119	9
121.25	17
123.05	5
123.95	14
125.15	23
126.1	227
127.1	491
128.05	58
132.89999	0
134.75	2
137.05	3
138	6
139.05	11
140.05	38
141.2	100
142.14999	235
143	17
144.14999	6
147.89999	10
147.89999	10
149.89999	10
149.89999	10
151.14999	4
152.3	7
152.3	5
153.10001	7
154.14999	6
154.14999	8
155.10001	0
156.14999	53
158.14999	0
168.05	8
169.05	6
170.05	6
171.10001	0
174.05	0
175.05	1
176.14999	4
177.14999	1
178	4
179.10001	7
180.8	0
183.95	0
185.8	8
187.14999	3
188.05	3
189.25	3
190.3	2
190.3	4
191.10001	3
194.14999	18
195.05	6
206.95	33
208.05	0
217.14999	9
225.95	5
236.64999	11
238	3
240.95	3
264.89999	4

NAME: Putative: DICHLOROMETHANE; EI-B; MS
PRECURSORMZ: 97.0999984741211
PRECURSORTYPE: 
IONMODE: Positive
RETENTIONTIME: 8.31246797900262
FORMULA: CH2Cl2
ONTOLOGY: Halomethanes
INCHIKEY: YMWUJEATGCHHMB-UHFFFAOYSA-N
SMILES: ClCCl
COMMENT: |PEAKID=51|ISOTOPE=M+0
Num Peaks: 114
33.05	174
35	188
36	54
36.95	78
44	4
45	499
46.05	154
47.05	688
48.05	423
49	4307
50.05	162
51	1305
52	40
53	99
54.05	45
55	3615
56	187
57.05	1
58	71
59.05	47
60.05	0
65.05	0
68.05	0
76	0
77.05	0
78.05	1
81.1	13
82.1	95
83.05	171
83.95	5640
85	361
85.95	3499
86.95	51
87.95	569
92.05	47
94.05	21
95.1	43
96.1	42
98.1	1
99.05	28
104.05	11
105.05	1
106.05	0
107.05	0
111.1	31
112.05	11
113.1	22
114.1	2
119	18
125.1	9
128.05	37
131.05	8
133.05	10
134	42
138.05	15
142.10001	29
143.05	22
144	21
147.95	5
150.10001	9
151.14999	1
153.14999	7
154.14999	36
156.14999	14
157	1
160.2	10
161.05	2
163.05	4
163.95	14
165.2	0
168	5
169.10001	3
170.14999	19
170.89999	6
175.14999	0
175.95	1
178.14999	4
179	12
181.10001	16
182.14999	11
189.2	3
191	63
192.14999	1
193.2	38
197.14999	22
199.10001	3
203	12
204.8	12
206	20
207	154
207.89999	31
209.25	36
215.25	7
218.05	16
222.10001	9
223.39999	8
226.05	1
226.05	3
230.2	0
231.89999	3
233.05	9
235	17
239.25	2
242.14999	18
243.10001	4
251.89999	9
253.05	14
254.14999	2
255	10
261.20001	7
262.14999	0
269.29999	7
270	3
277.95001	1

NAME: 4-METHYLTETRAHYDROPYRAN; EI-B; MS
PRECURSORMZ: 42.0499992370605
PRECURSORTYPE: 
IONMODE: Positive
RETENTIONTIME: 8.4765245815706
FORMULA: C6H12O
ONTOLOGY: Oxanes
INCHIKEY: OVRKATYHWPCGPZ-UHFFFAOYSA-N
SMILES: CC(C1)CCOC1
COMMENT: |PEAKID=52|ISOTOPE=M+0
Num Peaks: 115
35.05	35
36.1	36
38.05	6
39.05	567
40.05	99
41.05	1879
42.05	3984
43.1	1918
44	123
45.05	1136
47.05	108
49.05	601
50.05	22
51.05	95
54	196
55.05	4724
56.05	141
58.05	148
60	4
63.05	45
66.1	199
67	2681
68	296
69.05	515
70.05	853
71.05	670
72.05	16
75	34
79.05	144
80.05	11
82.05	1126
83.05	238
84	142
85.1	201
86	449
88	75
91	11
92.1	20
94.05	128
98.1	744
99.05	4592
100.1	3377
101.05	217
102.1	34
111.15	24
115.05	15
116	27
117.1	5
119.95	16
122.15	22
126.1	80
127.1	173
130.10001	15
131.05	6
134.89999	17
136.95	1
138.05	2
143.10001	26
144.05	4
146.10001	45
152.10001	1
153.05	22
153.05	16
154.10001	2
157	18
158	15
159	10
160.10001	37
161.10001	39
162.05	23
164	7
165.3	1
166.2	20
168.10001	2
169.10001	6
170.14999	29
173	2
174.14999	41
179.14999	27
182.2	7
184.05	3
190.2	31
191.05	30
192	3
193.14999	24
195.25	8
201.2	6
202.89999	10
204.14999	13
205.05	7
207.10001	48
208.05	26
209.2	29
210.2	7
211.3	8
215	1
216	10
220.25	3
221	8
222.95	1
225.10001	3
230.10001	15
234.5	6
237.14999	17
238.14999	66
239.05	9
241	7
243.25	6
261.25	1
262.35001	3
269.29999	5
272.14999	9
273.04999	1
274.20001	4
277.04999	2

NAME: tetradecane
PRECURSORMZ: 55.0499992370605
PRECURSORTYPE: 
IONMODE: Positive
RETENTIONTIME: 8.4765245815706
FORMULA: C14H30
ONTOLOGY: Alkanes
INCHIKEY: BGHCVCJVXZWKCC-UHFFFAOYSA-N
SMILES: CCCCCCCCCCCCCC
COMMENT: |PEAKID=53|ISOTOPE=M+0
Num Peaks: 124
33.05	252
34.05	0
35.05	27
37.05	117
38.05	194
39.05	2456
40	682
41.05	7478
42.05	5815
43.05	9070
44.05	194
46.05	163
47.05	75
49.05	293
51	218
53	520
54.05	167
55.05	1440
56.05	1964
57.1	12992
58.05	423
59.05	21
62.05	18
63	14
64.05	88
65	1
66.1	145
67.05	469
68.05	124
69.05	528
70.05	3195
71.05	10131
72.05	2698
79.05	11
81.05	475
82.1	138
83.05	70
84.05	335
85.1	1005
86	271
87.9	1
94.05	41
95	84
96.1	130
97.1	96
98.1	225
99.1	1535
101.05	57
103.95	23
104.95	22
106.1	38
108.1	4
109	2
110.05	57
112.05	247
113.1	387
116.2	20
117	28
118.15	3
120.05	56
122.15	21
123.1	11
124	1
127.15	47
128.10001	34
129.10001	35
130.10001	91
131.10001	6
132.10001	17
134.95	33
136	33
138.14999	23
139.10001	0
140.14999	38
141.14999	12
145.10001	38
146.14999	40
147.10001	17
150.05	22
151	3
152.10001	3
153.3	17
154.05	22
156	40
159.25	16
160.3	1
164.25	7
170.14999	25
173	5
174.14999	7
179.10001	25
180.89999	6
188.2	14
190.2	8
194.14999	19
195.2	41
196.75	10
198.2	10
202.14999	18
204.8	6
205.35001	4
210.3	10
216.25	7
217.2	0
218.10001	20
221.05	3
225.10001	11
227.10001	6
231.39999	5
232.85001	1
235.05	11
236.85001	7
242.25	29
242.89999	2
249.10001	8
249.89999	14
249.89999	15
251.14999	17
251.14999	18
253.10001	7
254.10001	7
266.10001	10
271.20001	7
274.35001	3

NAME: Putative: OXOLANE; EI-B; MS
PRECURSORMZ: 43.0499992370605
PRECURSORTYPE: 
IONMODE: Positive
RETENTIONTIME: 8.43434588353414
FORMULA: C4H8O
ONTOLOGY: Tetrahydrofurans
INCHIKEY: WYURNTSHIVDZCO-UHFFFAOYSA-N
SMILES: C(C1)COC1
COMMENT: |PEAKID=54|ISOTOPE=M+0
Num Peaks: 97
35	26
36.05	15
37.05	107
38.05	223
39.05	1232
40	753
41.05	3510
42.05	8367
43.05	1250
44	273
45.05	135
46.05	137
47.05	40
49.05	61
50.05	19
51	56
52.05	10
54.05	24
63.05	1
64.05	74
68	26
69.05	40
70	62
71.05	4675
72.05	4868
73.05	82
73.95	2
76	42
78.05	14
80.05	22
82.1	25
84	142
86	135
87.9	7
91	3
92.05	6
94.05	22
95.1	0
98.1	1
100.05	10
103.95	12
106.1	13
108	2
109.05	9
110.05	2
111	34
114.15	13
116.7	2
119.9	18
123.15	4
124.1	8
124.95	47
127.05	1
129.10001	1
130.10001	25
131	7
135.95	15
137.85001	7
139	7
143	4
145.10001	11
148	5
149	5
151.10001	0
151.89999	11
154.2	1
154.2	2
155.95	3
159.05	1
162.05	24
163.85001	6
165.14999	5
166.14999	4
167.89999	8
169.85001	9
171.2	5
171.85001	0
175.95	13
180.85001	3
187.05	7
192.05	6
195.05	7
196.05	5
198.89999	6
201.3	4
205.95	8
206.95	23
208.05	10
209.10001	14
211.95	10
214.14999	10
234.8	6
236.35001	6
243	6
249.14999	3
252.8	6
265.10001	2

NAME: OXOLANE; EI-B; MS
PRECURSORMZ: 71.0500030517578
PRECURSORTYPE: 
IONMODE: Positive
RETENTIONTIME: 8.480993407173
FORMULA: C4H8O
ONTOLOGY: Tetrahydrofurans
INCHIKEY: WYURNTSHIVDZCO-UHFFFAOYSA-N
SMILES: C(C1)COC1
COMMENT: |PEAKID=55|ISOTOPE=M+0
Num Peaks: 84
33.1	33
34.05	88
35.9	10
37.05	65
38.05	183
39.05	1174
40	676
41.05	3578
42.05	7281
43.05	1504
44	1
46	0
47	2
60.95	12
62.05	1
63.05	27
64.05	34
66.1	56
71.05	4252
72.05	4443
73.05	1
75.05	5
76.05	4
78.05	0
79.05	10
94.05	38
100.95	4
102.75	9
103.9	13
105.15	20
106.05	19
107.1	21
108	14
109	2
110.05	5
118.9	24
130.10001	2
130.75	14
131.3	5
132.95	2
133.75	1
133.75	2
136.2	0
137	6
138.25	2
142.10001	1
145.10001	2
147.89999	4
149.25	5
149.95	19
154.10001	14
156.10001	2
157.25	3
158.05	7
162.05	3
164.95	5
168.8	17
170	13
170	0
173.10001	6
174.25	5
174.95	7
176.85001	4
179.95	9
180.85001	15
182.10001	2
184	3
185.35001	12
185.35001	4
188.2	7
191.05	13
191.89999	6
194.25	1
195.8	4
199.95	24
207	128
208.05	18
209	14
210.05	7
233.2	1
236.25	5
236.89999	1
240.25	5
251.55	4

NAME: 2,2-DIMETHYLBUTANE; EI-B; MS
PRECURSORMZ: 56.0999984741211
PRECURSORTYPE: 
IONMODE: Positive
RETENTIONTIME: 8.54779509820882
FORMULA: C6H14
ONTOLOGY: Branched alkanes
INCHIKEY: HNRMPXKDFBEGFZ-UHFFFAOYSA-N
SMILES: CCC(C)(C)C
COMMENT: |PEAKID=56|ISOTOPE=M+0
Num Peaks: 136
33.05	55
34.05	82
35.05	30
38.1	67
39.05	680
40	134
41.05	2562
42.05	231
43.05	2808
44	78
52.05	37
53	113
55.1	308
56.05	4441
57.05	11128
58.05	480
59	371
60	38
61.05	30
63.05	31
65.05	28
69	62
70.05	735
71.05	12465
72.05	102
73	29
74.05	6
77.05	16
78.05	83
79.05	28
81.05	56
82.1	207
83.05	107
85.1	195
88.95	5
90.05	4
92.05	31
94.05	50
95.1	11
96.05	80
97.1	122
99.1	336
103	12
105	26
106	37
108.05	16
111.1	19
112.1	470
113.05	345
114.1	44
115.05	10
117.05	10
118.05	2
118.95	1
121.2	24
122	10
124.95	3
129.05	34
130.14999	68
131	10
132.14999	2
134.85001	2
136.05	3
138	25
145.10001	60
146.14999	61
147.10001	6
149.05	4
151.89999	8
152.89999	4
153.95	6
155.2	100
156	21
156.95	4
158.95	3
161.10001	18
162.10001	17
162.95	8
164.8	7
165.95	12
167.10001	1
167.95	6
168.95	11
170.10001	16
171.14999	6
173.10001	13
174.10001	18
177.05	2
178.10001	10
179.35001	4
179.35001	4
180.05	0
185.10001	1
188.2	15
189.10001	8
190.2	19
191.14999	25
191.95	7
193.10001	44
195.10001	14
202.85001	2
204.89999	2
206.3	2
207	162
208	12
209.05	14
210	28
211.05	9
211.95	5
214.2	1
218.2	9
219.14999	4
220	22
221.05	12
222.14999	7
223.10001	7
226.14999	4
229.2	2
230.95	10
231.89999	5
235.14999	1
236.8	8
236.8	4
239.3	3
240.35001	0
245.89999	3
250.39999	7
250.39999	9
251.85001	6
256.10001	2
257.89999	0
259.95001	4
268.29999	11
270.25	12
273.20001	3
275.14999	6

NAME: Putative: OXOLANE; EI-B; MS
PRECURSORMZ: 57.0999984741211
PRECURSORTYPE: 
IONMODE: Positive
RETENTIONTIME: 8.55905502283105
FORMULA: C4H8O
ONTOLOGY: Tetrahydrofurans
INCHIKEY: WYURNTSHIVDZCO-UHFFFAOYSA-N
SMILES: C(C1)COC1
COMMENT: |PEAKID=57|ISOTOPE=M+0
Num Peaks: 74
35.05	41
36.05	12
37	105
38	204
39.05	1226
40	755
41.05	4013
42.05	8171
43.05	1638
44	614
45.05	877
46.05	86
47.05	78
48.05	3
49.05	215
50.05	35
51	91
54.05	1
63.05	6
65.05	7
71.05	4302
72.05	4992
73.05	712
74	23
74.9	26
85.95	138
87	368
87.95	66
93	3
94.05	7
101.15	50
103.2	2
103.95	1
106.1	6
107	9
112.05	45
114.05	31
118.1	7
121.05	3
121.05	4
122.15	0
123.1	1
125.9	8
128.14999	1
128.95	9
130.14999	27
131.10001	10
132	5
133	16
134	3
135.2	7
137.7	0
142.14999	1
147.85001	9
147.85001	9
149.05	4
151.05	2
152.10001	0
157.14999	4
158.10001	2
159.05	9
169.10001	8
175.10001	6
179.75	3
184.05	7
191	3
194.25	6
198.05	4
206.95	70
208.10001	9
208.95	7
219	5
234.89999	8
250.8	9

NAME: 2-PENTANONE; EI-B; MS
PRECURSORMZ: 43.0499992370605
PRECURSORTYPE: 
IONMODE: Positive
RETENTIONTIME: 8.89424666666667
FORMULA: C5H10O
ONTOLOGY: Ketones
INCHIKEY: XNLICIUVMPYHGG-UHFFFAOYSA-N
SMILES: CCCC(C)=O
COMMENT: |PEAKID=58|ISOTOPE=M+0
Num Peaks: 130
34.05	30
35	4
36.05	18
37.1	42
38	150
39.05	611
40	135
41.05	1391
42.05	851
43.05	14463
44	200
46.05	151
47.05	49
49.05	1
51.05	5
51.95	8
53	70
54	0
57.05	1128
58.05	1818
59	106
62.05	24
63.05	46
66.05	14
67	34
70.05	1
71	1851
72.05	287
73.05	35
74	2
76.05	13
77.05	3
79.1	1
80.1	37
82.05	56
85	13
86.05	4206
87.1	216
88.05	29
89.05	16
90.95	41
95.1	14
96.05	10
97.1	19
98.1	27
99	95
100.05	60
100.95	21
102.95	11
104.15	1
105.05	23
107	12
113.05	169
114.1	22
115.95	5
118.95	3
120.95	17
122.05	28
128.05	9
130.10001	6
131.14999	2
133.95	6
134.64999	4
136.14999	6
140.10001	22
141	17
142.10001	6
144.10001	4
145.10001	12
146.14999	12
147	25
147.95	5
148.89999	8
150.35001	1
153	12
156.05	3
156.95	3
158.2	24
161.25	9
162	4
162.8	10
162.8	8
163.89999	3
166.05	1
170.10001	7
171	3
174	6
174	5
175.8	2
176.39999	6
178.14999	3
181.10001	5
181.89999	4
183.10001	7
184.89999	3
186.05	1
186.7	6
188.14999	6
190.2	6
192.10001	4
195.25	7
200.89999	3
202.14999	1
202.8	3
205.14999	3
210.10001	1
213.10001	3
216.45	7
217.3	10
222.3	1
226	8
229.10001	7
233.05	9
233.89999	5
234.95	1
236	4
236.89999	3
238.35001	5
246.2	1
251	11
252.10001	1
252.89999	3
258.29999	2
260.14999	1
266	1
266.89999	44
267.95001	6
268.89999	8
274.35001	3
279.20001	4

NAME: ISOVALERALDEHYDE; EI-B; MS
PRECURSORMZ: 57.0499992370605
PRECURSORTYPE: 
IONMODE: Positive
RETENTIONTIME: 8.95569316028843
FORMULA: C5H10O
ONTOLOGY: Alpha-hydrogen aldehydes
INCHIKEY: YGHRJJRRZDOVPD-UHFFFAOYSA-N
SMILES: O=CCC(C)C
COMMENT: |PEAKID=59|ISOTOPE=M+0
Num Peaks: 107
35.1	6
37	143
38.05	292
39.05	2905
40	342
41.05	7204
42.05	2565
43.05	9929
44.05	18071
45.05	805
47.05	8
48.05	67
49.05	57
50.05	85
51	234
52	98
53.05	400
54.05	93
55.05	995
57.05	7370
58.05	8734
59.05	416
61.05	628
62.05	80
63.05	31
65.05	101
67.05	305
68.1	229
69.05	51
70.1	19
71.05	1303
72.05	290
73	303
74.05	28
75.05	7
76.05	17
77.05	30
79.1	4
81.05	29
82.05	38
83.05	105
84.1	5
85.05	218
86.05	1698
87.1	70
89.1	28
91.05	9
92.05	46
93.1	47
94.05	55
95.05	40
96.1	23
98.1	4
99.1	50
100	9
102.1	7
104.2	23
104.95	8
107	4
108	2
112.1	64
113.1	190
115.2	16
117.2	5
117.95	9
125.05	3
127	24
128.10001	14
129	20
131	19
132.8	9
136	10
136.89999	8
139.05	11
141.14999	4
144.10001	24
145.14999	25
147.25	29
155.85001	1
157.95	14
159	4
160.3	3
161.05	2
165.10001	10
166.2	6
167	12
168	1
168.95	3
171.85001	2
174.14999	31
176.89999	16
178.05	20
179.10001	1
183	9
184.14999	6
187.10001	7
197.14999	4
200.95	11
207.8	1
211	2
212	9
222.25	10
229.2	6
232.85001	3
239.14999	0
247	5
249.10001	8

NAME: PENTANAL; EI-B; MS
PRECURSORMZ: 44.0499992370605
PRECURSORTYPE: 
IONMODE: Positive
RETENTIONTIME: 8.98942773581962
FORMULA: C5H10O
ONTOLOGY: Alpha-hydrogen aldehydes
INCHIKEY: HGBOYTHUEUWSSQ-UHFFFAOYSA-N
SMILES: CCCCC=O
COMMENT: |PEAKID=60|ISOTOPE=M+0
Num Peaks: 111
34.05	70
35.1	3
37.05	89
38	177
39.05	2333
41.05	6091
42.05	2017
43.05	2611
44.05	19158
45.05	1610
46.05	117
48.05	47
50.05	120
51	213
52.05	64
53	412
54	114
55.05	817
57.05	6849
58.05	8964
59	159
61	57
62.05	17
63.05	38
64.05	56
65.05	39
67.05	309
68	180
69	89
70	17
71.05	511
72.05	25
73.05	30
78.05	21
79.05	65
80.05	27
82.1	72
83.1	127
85	227
89.1	15
90.05	9
93.05	32
100.95	7
103.15	12
104.1	11
106.15	4
109.1	6
112.15	54
113.1	108
114.1	7
117.15	2
117.95	0
119.15	6
122	1
127.15	25
132.05	9
138.05	12
139.25	3
140	6
141.10001	21
142.05	0
143.2	0
147.25	17
149.05	9
150.14999	7
151.25	1
151.95	2
152.95	8
156.14999	6
157.25	8
158.10001	31
159.3	3
160.14999	0
162.14999	5
164.14999	4
165.2	0
166.3	6
169.10001	16
171.2	5
172	4
173.05	2
174.14999	9
175	4
175.85001	6
178.10001	1
180.2	3
183.14999	1
186.14999	7
188.3	1
189.05	2
190.10001	3
195.05	10
196.95	7
196.95	7
200.05	5
203	4
204.14999	9
206.2	9
209.2	11
216.10001	3
221	12
225.14999	1
227.05	5
237	3
237	0
238.2	7
241.10001	9
242.3	3
247.25	10
251.75	6
252.95	5

NAME: 2-PENTANONE; EI-B; MS
PRECURSORMZ: 43.0499992370605
PRECURSORTYPE: 
IONMODE: Positive
RETENTIONTIME: 8.93938470027856
FORMULA: C5H10O
ONTOLOGY: Ketones
INCHIKEY: XNLICIUVMPYHGG-UHFFFAOYSA-N
SMILES: CCCC(C)=O
COMMENT: |PEAKID=61|ISOTOPE=M+0
Num Peaks: 128
33.05	1
37.05	100
38	236
39.05	1627
40	421
41.05	3678
42.05	3812
43.05	25905
44	575
47.05	205
48.05	80
50.1	140
51	103
53.05	167
54.05	0
55	0
56.05	582
57.05	1609
58.05	1514
59.05	151
60.05	110
61.05	215
62	25
65.05	67
67.05	100
68	40
69.05	62
70	48
71.05	4612
72.05	1271
73	147
76.05	34
79.05	93
80.1	36
81.05	74
83.05	134
85.05	41
86.05	7187
87.05	453
89.05	12
92	1
93.05	9
94.05	124
95.05	65
96.05	69
97.05	75
98.1	125
99.05	38
100	42
101	31
102.25	9
103.15	3
105.1	8
106	17
109.05	25
110.1	34
111	47
113.1	167
115.9	1
117.05	5
122.05	0
123.05	32
127.05	26
128	11
133	21
134.14999	18
135.14999	1
137.14999	6
139	5
142	9
146.10001	92
150.14999	2
151.2	9
151.2	10
152	11
154	17
155.05	9
157.2	10
158.10001	8
159.14999	17
160.05	8
161.14999	20
162.2	36
164.14999	9
164.95	16
167.10001	9
170.2	3
170.85001	10
172.95	8
176.2	20
176.2	22
178.25	28
179.2	0
179.95	8
181.14999	3
182.89999	0
184.2	11
186.85001	8
188.05	12
190.2	22
191.05	2
193.14999	12
194.8	0
202.85001	6
203.95	12
206.3	17
207	9
208.14999	4
209.10001	11
210.2	6
213.10001	10
216.05	5
216.89999	11
217.95	7
218.75	0
218.75	3
221	7
225.35001	15
225.35001	16
232.8	13
235.14999	2
236.05	17
238.25	1
245.95	7
249.85001	10
251.75	0
262.20001	8
274.10001	5

NAME: TRICHLOROETHYLENE; EI-B; MS
PRECURSORMZ: 129.899993896484
PRECURSORTYPE: 
IONMODE: Positive
RETENTIONTIME: 9.28929677094228
FORMULA: C2HCl3
ONTOLOGY: Vinyl chlorides
INCHIKEY: XSTXAVWGXDQKEL-UHFFFAOYSA-N
SMILES: ClC=C(Cl)Cl
COMMENT: |PEAKID=62|ISOTOPE=M+0
Num Peaks: 106
34.05	31
35.05	338
36.05	41
37	152
38.05	100
39.05	29
40	99
45.05	16
46.1	35
47.05	536
48.05	175
49.05	206
50.1	100
51	53
55.05	421
58	103
58.95	472
59.95	2789
61	204
62	890
63	81
64.05	5
65.05	201
66.1	62
67.05	31
69	235
82.05	160
83	415
84.05	388
87.15	48
87.15	48
88	4
89	1
89.95	14
94	849
94.95	11081
96	907
96.95	7229
98.1	105
98.95	679
100	23
101.95	13
103.05	26
107.05	38
109.1	50
115.1	0
118.1	6
121.1	17
129.05	82
129.89999	14278
130.89999	432
131.89999	14104
132.95	368
133.89999	4530
134.85001	109
135.89999	521
137.10001	1
138.14999	15
138.95	0
143.25	2
144.10001	11
147.05	11
148.35001	5
151	4
155	9
161.05	17
165	11
166.10001	4
166.95	11
168.2	16
177.10001	21
178.3	15
180.95	8
182.25	3
183.10001	12
184.95	22
185.89999	1
188.10001	12
190.10001	1
190.85001	5
190.85001	5
200.95	6
203.14999	3
205.39999	2
206.05	9
209	10
211.3	10
220.10001	6
221	4
222.2	31
225.95	12
225.95	18
232.95	8
236.05	8
237.10001	1
238.14999	15
242.25	2
245.14999	12
247.89999	2
250.7	11
251.8	0
254.14999	12
262	2
264.20001	7
266.04999	7
273.14999	5

NAME: DECANE; EI-B; MS
PRECURSORMZ: 56.0499992370605
PRECURSORTYPE: 
IONMODE: Positive
RETENTIONTIME: 9.40369822710929
FORMULA: C10H22
ONTOLOGY: Alkanes
INCHIKEY: DIOQZVSQGTUSAI-UHFFFAOYSA-N
SMILES: CCCCCCCCCC
COMMENT: |PEAKID=63|ISOTOPE=M+0
Num Peaks: 109
33.05	38
37.1	10
38.05	100
39.05	1314
40	372
41.05	5947
42.1	3641
43.1	13897
44.05	548
46.05	30
50.1	76
51.05	30
52	70
53	228
54	195
55.05	2337
56.05	3704
57.1	19425
58.05	947
61.05	29
63.05	38
64.05	56
66.1	15
68.05	145
69.05	890
70.05	3325
71.05	10976
72.05	1562
73	99
77	45
82.1	75
83.1	153
84.05	2368
85.1	7383
86.05	452
91	64
98.1	1921
99.1	2122
100.05	91
109.1	32
112.05	515
113.1	1109
114.15	509
116.05	5
120	0
121	43
122.1	2
124.1	1
127.1	30
128.14999	2
129.14999	11
131.10001	1
136	2
137.05	9
137.95	15
139.14999	2
141.10001	24
142.10001	1781
143.14999	169
144.14999	41
148.2	25
152.14999	22
152.8	13
156.10001	61
157	12
158.10001	14
162.10001	41
170	12
171.05	1
172.14999	4
173.05	32
182.25	0
183.85001	2
185.14999	1
186.14999	21
188.2	41
189.2	22
191.14999	38
195.14999	32
196.2	7
198.35001	1
200.95	14
200.95	15
202.05	4
203.14999	10
203.95	23
206.95	95
209.05	37
211.10001	2
212.10001	0
217.3	3
226.14999	10
227.35001	5
228.14999	9
238.2	12
239.95	10
239.95	7
241.14999	10
242.2	9
244	5
244.85001	12
246.35001	3
251.25	19
254.25	5
261.25	4
264.20001	7
275.35001	8
276.04999	6
279.14999	6

NAME: Putative: ACETONITRILE; EI-B; MS
PRECURSORMZ: 58.0999984741211
PRECURSORTYPE: 
IONMODE: Positive
RETENTIONTIME: 9.58534683419403
FORMULA: C2H3N
ONTOLOGY: Nitriles
INCHIKEY: WEVYAHXRMPXWCK-UHFFFAOYSA-N
SMILES: CC#N
COMMENT: |PEAKID=64|ISOTOPE=M+0
Num Peaks: 71
37.15	3685
38.05	278513
39.05	494946
40.05	1225270
41.05	2370062
42.05	82665
43.05	17065
44	1476
49.05	511
50.05	1006
51.05	454
52	505
53	2301
54.05	2584
55.05	4970
56.05	2067
57.05	7071
58.05	1255
65.05	257
67.05	782
70.05	1142
71.05	760
77.05	0
78.05	139
79.05	247
83.05	468
86	342
90.05	15
91	1
92.05	19
93.05	0
94.05	274
95.05	62
97.1	52
101.05	15
106	19
107.05	1
108	51
114.1	51
123.1	1
124.15	25
127	129
130.14999	5
136.05	6
137.10001	19
138	22
139.14999	143
140.10001	1
153.05	13
154	20
155.14999	26
160	28
170.14999	10
174.10001	56
184.95	20
186.14999	12
198	4
199.10001	13
214.39999	14
217.95	5
224.45	0
226.05	8
227.35001	2
229.2	8
230.7	12
232.05	10
239	11
244.10001	5
273.39999	7
276.45001	5
278.25	10

NAME: METHACRYLIC ACID METHYL ESTER; EI-B; MS
PRECURSORMZ: 69.0500030517578
PRECURSORTYPE: 
IONMODE: Positive
RETENTIONTIME: 9.5977855151927
FORMULA: C5H8O2
ONTOLOGY: Enoate esters
INCHIKEY: VVQNEPGJFQJSBK-UHFFFAOYSA-N
SMILES: COC(=O)C(C)=C
COMMENT: |PEAKID=65|ISOTOPE=M+0
Num Peaks: 135
33.05	3804
34.05	86
34.9	64
36.05	1089
37.05	12411
38.05	76267
39.05	289433
40.05	265101
41.05	891232
42.05	42186
43.05	57631
44.05	3333
45	11041
46.05	204
47.05	49
48.05	85
49.05	483
50.05	1707
51.05	1507
52.05	1036
53	12296
54.05	12876
55.05	44621
56.05	33985
57.05	21707
58.05	32571
59	61289
60	2360
61	1024
62.05	29
63	19
64.1	53
65.05	322
66.05	630
67.05	2880
68.05	11710
69.05	566212
70.05	29777
71.05	8859
72.05	8685
73	2311
74	449
75	127
76.05	9
77	8
79.05	26
80.05	21
81.05	1983
82.05	40607
83.05	3199
84.1	130
85	97124
86	4569
87	479
88	3
92.1	16
94.05	17
96	14
97.05	205
98.15	397
99.05	170352
100.05	278241
101.05	17003
102.05	1536
103	34
112.1	564
113.1	118
115	89
116.95	71
121	54
122.05	2
123.05	24
131.95	20
137.14999	9
137.14999	7
139.10001	85
141.10001	80
142.10001	30
144.10001	3
146.95	11
150.39999	9
154.2	6
154.2	6
155.05	13
156.05	71
157.35001	5
158.14999	7
160.85001	25
168.10001	4
168.89999	13
169.89999	4
170.95	2
172	2
172.8	6
173.89999	11
175.10001	16
176.89999	89
178.05	10
179	38
179.85001	39
180.89999	38
188.95	40
190.95	180
192.95	161
202	7
202.95	27
205	134
205.95	8
207	300
208	20
210	15
218.25	1
218.89999	11
220.95	44
222.10001	2
222.10001	2
222.75	19
232.85001	4
235	105
235.95	9
236.8	4
238.14999	1
246.89999	8
247.60001	6
249	1082
249.95	206
250.95	239
252	48
252.89999	13
254.10001	5
265	1640
265.95001	361
267.04999	200
267.95001	40
277.14999	11

NAME: ACETONITRILE; EI-B; MS
PRECURSORMZ: 219.050003051758
PRECURSORTYPE: 
IONMODE: Positive
RETENTIONTIME: 9.58534683419403
FORMULA: C2H3N
ONTOLOGY: Nitriles
INCHIKEY: WEVYAHXRMPXWCK-UHFFFAOYSA-N
SMILES: CC#N
COMMENT: |PEAKID=66|ISOTOPE=M+0
Num Peaks: 110
33.1	25
34.1	1
35.2	0
36.1	162
37.15	4
38.05	145402
39.05	237883
40.05	661365
41.05	1253043
42.05	35625
49.05	1
50.1	0
64.1	0
65.05	1
66.1	1
71.05	756
76.05	16
77	201
78.05	69
80.1	113
84	652
87	124
91	175
92.05	107
93.1	393
94.05	0
98.1	60
102.95	1
106	30
110.05	97
111	408
114.1	0
118	2
120.95	39
125	1248
126.85	242
128	17
130.10001	163
131	146
131.95	193
133	52
136	15
136.95	91
142.10001	72
153.05	13
154.05	23
156.05	52
162	44
163.95	31
164.95	183
165.95	30
171.10001	18
172.14999	29
172.95	54
175	82
178	32
178.95	344
179.95	9
182	146
183.05	6
184.89999	13
186.05	17
188.14999	72
190	63
191	1585
196.89999	16
198.10001	13
198.95	8
201	28
202	97
203	115
204	122
205	610
207	1844
209	215
211.89999	10
213.89999	25
217	17
218.05	16
222.95	142
223.95	32
226.10001	67
227	19
232.05	19
233	84
233.89999	18
236	59
236.95	124
237.95	76
239	72
239.89999	7
241.14999	41
243.2	16
244.14999	16
246.05	12
248.10001	359
249	1260
251	95
251.95	116
253	153
254.89999	1
255.89999	13
257.45001	5
258.79999	2
260.95001	51
262.25	37
267	153
270.95001	3
274.5	54
276	57

NAME: Putative: METHYL 2-METHYLPROPENOATE; EI-B; MS
PRECURSORMZ: 69.0500030517578
PRECURSORTYPE: 
IONMODE: Positive
RETENTIONTIME: 9.5977855151927
FORMULA: C5H8O2
ONTOLOGY: Enoate esters
INCHIKEY: VVQNEPGJFQJSBK-UHFFFAOYSA-N
SMILES: COC(=O)C(C)=C
COMMENT: |PEAKID=67|ISOTOPE=M+0
Num Peaks: 174
34.1	129
35.1	7
37.05	0
38.05	0
39.05	0
40.05	1
41.05	1
42.05	1
43.05	69
44	117
45.05	0
49.05	136
51.05	38
52.1	13
53.05	105
54	54
55.05	750
56.1	575
58.05	77
59	607
60.05	0
61	1
63.05	75
64.05	34
67	28
68.05	0
69.05	7581
70.05	429
71.1	134
72.05	148
73	0
74.05	50
75	60
76.1	10
77	42
78.05	32
79.05	3
80.1	11
81.05	29
82.05	400
83.1	11
84.1	16
85.05	1393
86.95	1
88	11
89.05	0
92.05	13
95.05	2
99.05	1475
100.05	2796
101	198
102.05	0
102.95	22
105	1
107.1	33
108	8
109	17
111.15	27
112.1	6
115.05	24
116.05	1
117	0
118.15	1
118.95	1
122.05	41
123.05	30
125.05	1
126.1	70
127.1	5
128.05	37
131.10001	1
132.05	20
133.05	0
133.95	33
135.05	38
137.10001	1
140.05	31
142.10001	1
143.14999	1
144.14999	12
147.05	1
148.10001	25
148.95	1
150.2	8
151.05	0
154	10
156.14999	48
157.05	1
159.14999	1
160.10001	5
161.14999	1
162.10001	1
162.95	0
164	1
165	48
167.10001	18
168.25	23
168.25	10
170.89999	1
174.2	1
175.25	36
175.25	36
176	1
177.05	0
178.10001	26
178.95	0
181	1
182.2	1
186.10001	22
188.14999	16
189	24
190.10001	1
190.95	1
191.95	0
193	1
194.10001	27
195	0
198.35001	9
198.35001	8
199.14999	3
200.85001	0
202.2	18
203	0
204.10001	7
205	0
206.10001	1
207	0
208	0
209.10001	0
210.89999	0
213.25	1
214	20
214.89999	6
218.3	3
219	0
220.25	5
221	45
222.05	1
222.89999	1
224.14999	0
228.35001	3
228.35001	1
229.25	19
229.95	2
232.05	10
234.10001	1
235	0
236.05	1
237.10001	1
239.2	0
240.10001	4
241.2	18
246.05	2
247.10001	1
249	0
249.95	1
250.95	1
252	0
254.45	0
260.14999	10
261.20001	4
262.75	9
264.04999	3
265	0
266.04999	0
267	1
267.89999	1
268.95001	0
271.39999	5
273.29999	6
274	0
276.25	6
277.14999	0
279.04999	11

NAME: CHLOROFORM; EI-B; MS
PRECURSORMZ: 43.0499992370605
PRECURSORTYPE: 
IONMODE: Positive
RETENTIONTIME: 9.67513122065728
FORMULA: CHCl3
ONTOLOGY: Trihalomethanes
INCHIKEY: HEDRZPFGACZZDS-UHFFFAOYSA-N
SMILES: ClC(Cl)Cl
COMMENT: |PEAKID=68|ISOTOPE=M+0
Num Peaks: 104
33.05	41
35	437
36.05	227
37	420
38	1
40.05	1
45.05	168
46.05	137
47	1819
48	2273
49.05	1471
50.05	635
51	1
58.95	259
60	158
61	221
62.05	35
63.05	8
64.05	22
65	10
66.1	800
70	173
74	145
75	1147
76.05	372
78.05	6
80.1	1
81.05	77
82	1265
82.95	32268
83.95	942
84.95	20619
86.9	3560
88	25
90.1	65
90.95	1
92.05	0
93.1	1
94.1	1
98.05	55
101.9	5
103.1	18
103.85	0
105	32
106.05	1
107.1	18
108.2	21
116	0
116.9	21
117.9	654
118.85	486
119.85	256
120.95	225
121.9	217
122.95	39
124.05	48
129.2	1
130.05	27
133.05	20
134.14999	10
134.95	2
136.10001	33
138.14999	16
148.2	10
149.05	7
149.89999	4
152.25	11
153	13
156.05	5
158.3	0
160.85001	11
160.85001	17
163.45	14
163.95	2
164.8	4
165.8	1
165.8	0
166.89999	16
168.25	0
171.14999	12
172	4
173.89999	3
183.25	7
187.2	5
191	34
192.95	34
194.89999	10
199.89999	3
204.2	12
205	19
206.95	45
209.05	13
220.14999	6
220.95	13
222.89999	3
238.2	3
249	29
249.8	17
250.85001	4
252	8
252.95	10
265	33
267.14999	4
267.14999	4

NAME: ACETONITRILE; EI-B; MS
PRECURSORMZ: 58.0499992370605
PRECURSORTYPE: 
IONMODE: Positive
RETENTIONTIME: 9.58534683419403
FORMULA: C2H3N
ONTOLOGY: Nitriles
INCHIKEY: WEVYAHXRMPXWCK-UHFFFAOYSA-N
SMILES: CC#N
COMMENT: |PEAKID=69|ISOTOPE=M+0
Num Peaks: 58
36.05	20
37.15	42
38.05	10435
39.05	18125
40.05	49526
41.05	93088
42.05	2497
48.05	119
53.05	39
54	25
55.05	102
56.05	64
62.1	17
63.05	40
64.05	56
69.05	717
71.05	160
72.05	0
76	13
85.05	61
90	1
91	15
92	38
96.05	1
97.1	157
98.05	1
101	1
109.1	49
114.1	64
116.15	0
117	26
120.1	19
124.15	4
126	82
127.1	45
128.10001	21
131.05	5
136.05	23
136.85001	9
139.25	1
140.10001	43
150.05	3
152.05	13
154	5
159.2	17
168.89999	7
169.95	11
174.2	0
182.10001	9
187.10001	3
209	27
218.2	13
240.10001	3
241.10001	6
245.2	8
247	16
260.14999	6
270.25	10

NAME: ALPHA-PINENE; EI-B; MS
PRECURSORMZ: 91.0500030517578
PRECURSORTYPE: 
IONMODE: Positive
RETENTIONTIME: 9.87078300453502
FORMULA: C10H16
ONTOLOGY: Bicyclic monoterpenoids
INCHIKEY: GRWFGVWFFZKLTI-UHFFFAOYNA-N
SMILES: CC(=C2)C(C1)C(C)(C)C(C2)1
COMMENT: |PEAKID=70|ISOTOPE=M+0
Num Peaks: 136
33.05	152
35.05	4
36.05	31
37	8
38.05	193
39.05	689
40.05	879
41.05	1293
42.05	277
44	178
45.05	16
47.05	0
48.05	0
49.05	35
50.05	128
51.05	541
52	212
53.05	852
54	111
55.05	89
59	1
60.05	17
61.1	19
62.05	61
63.05	207
64.05	1
65.05	949
66.05	67
67.05	1183
68.1	488
75	25
76.05	74
77.05	4929
78.05	769
79.05	4043
80.05	1598
81.1	498
82.05	89
83.05	172
86	1
89	93
90.05	39
91.05	8297
92.05	7278
93.05	18150
94.05	1382
95.05	122
98.1	1
101.05	4
102.1	81
103	426
104.1	146
105.05	2271
106.05	505
107.05	967
108.1	163
109.1	53
110.1	14
111.05	40
112.1	16
114.1	1
115.05	97
116.15	9
116.95	93
118.05	11
119.05	487
120.05	10
121.05	2597
122.05	272
123.15	19
124.1	3
128.10001	0
128.95	118
130.10001	17
130.89999	24
133	5
135.05	62
136.10001	1660
137.10001	164
138.14999	17
139.10001	29
143.25	4
144.05	7
145.10001	23
148.2	6
154.10001	24
155.05	3
157.39999	9
158.10001	21
159	0
162.10001	16
162.89999	11
163.85001	162
164.8	46
165.85001	3
166.95	22
167.8	56
169	18
170	12
172.05	23
173.14999	28
174.95	17
176	4
180.95	7
182.2	19
183.3	5
183.85001	8
184.89999	2
187.05	8
188.05	27
193	15
203.14999	8
206.10001	23
208.10001	24
209.45	1
209.45	11
212.10001	14
213	12
216	9
218	15
221.05	26
224	12
225.3	1
226.10001	2
228.2	9
229.10001	10
233.05	10
239.10001	8
244.95	1
249.95	24
249.95	24
251.8	0
253.05	1
265	1
266.04999	32
269.04999	9

NAME: CHLOROFORM; EI-B; MS
PRECURSORMZ: 82.9499969482422
PRECURSORTYPE: 
IONMODE: Positive
RETENTIONTIME: 9.97048011475061
FORMULA: CHCl3
ONTOLOGY: Trihalomethanes
INCHIKEY: HEDRZPFGACZZDS-UHFFFAOYSA-N
SMILES: ClC(Cl)Cl
COMMENT: |PEAKID=71|ISOTOPE=M+0
Num Peaks: 122
33.05	38
34.05	17
35	1333
36.05	254
37	489
38	0
39.05	1
40.05	0
41.05	1
42.05	99
44	44
46.05	28
47	5885
48	2725
49	1939
50.05	1008
51	30
52	10
53	11
55.05	81
56.05	140
58.95	145
60.05	66
61	11
62.05	29
63	1
64.05	10
65.05	15
66.05	27
67.05	15
70	172
71.95	125
73	3
74	48
75	23
76.05	168
76.95	207
78	124
79	4
80.1	51
81.05	69
81.95	1535
82.95	39324
83.95	1328
84.95	25410
85.9	313
86.9	4256
87.95	42
89.05	2
90.05	30
90.95	28
92.05	0
93	0
94.05	34
95.05	26
96.05	0
97.05	10
98.05	19
101	3
102	2
103.2	1
104.05	6
105.05	19
105.85	1
106.95	2
108.05	18
109.05	33
113.05	25
114.15	1
115.05	1
115.75	3
116.95	580
117.9	798
118.9	605
119.9	811
120.95	228
121.9	253
122.9	26
123.9	27
128.10001	13
129.14999	0
131	1
132.95	13
134	19
134.89999	7
136.05	25
137.05	7
141.25	10
142.05	25
143.10001	2
146.10001	21
147.10001	13
147.89999	11
152.05	3
153.05	16
155	8
161.05	8
164.05	0
165.64999	0
167.75	0
169.05	5
170.05	0
172.2	8
176.89999	12
186.95	1
189	8
190.95	16
192.05	2
193	5
201	7
208	11
219.95	5
234.85001	8
236.85001	6
248.14999	5
249	11
250.10001	1
250.89999	9
265.95001	0
267.14999	1
267.14999	0
268.04999	9

NAME: Putative: ACETONITRILE; EI-B; MS
PRECURSORMZ: 75
PRECURSORTYPE: 
IONMODE: Positive
RETENTIONTIME: 10.0163462413452
FORMULA: C2H3N
ONTOLOGY: Nitriles
INCHIKEY: WEVYAHXRMPXWCK-UHFFFAOYSA-N
SMILES: CC#N
COMMENT: |PEAKID=72|ISOTOPE=M+0
Num Peaks: 93
33.05	1
34.05	47
37.25	341
38.05	43320
39.05	74641
40.05	197914
41.05	381808
42.05	10853
45	3101
47.05	3158
48.05	149
52	22
52.95	82
54	97
59	398
60	274
61.05	554
62.05	111
74.1	389
75	28440
76.05	1711
77	1138
81.05	8
82.95	136
90	140
96.05	45
98.1	1
99.05	53
100	30
101	20
102	17
111.05	4
115.05	4
120.05	1
130.10001	1
135	6
138.05	27
139.10001	17
141.10001	25
145.14999	10
146.14999	2
148	3
152	4
156.10001	16
162.95	25
165.95	22
172	3
175.05	4
176.2	2
183.05	1
184.10001	2
186.05	8
188.14999	4
194.95	12
197.10001	2
200.05	2
200.95	2
202.05	3
205	0
207.05	68
208.14999	14
209.10001	20
210.25	10
211.25	6
212	6
213.95	5
216.89999	9
216.89999	11
224.89999	3
224.89999	2
227.10001	9
229.05	3
231.2	7
233.05	1
234	2
236.10001	4
236.95	3
238.14999	19
239.10001	7
241.3	8
243	10
243	8
245.89999	3
247	5
250.05	0
251.89999	1
256.10001	3
260.04999	0
262.14999	0
263.04999	2
267.89999	1
269.14999	1
277.14999	4

NAME: Putative: ACETONITRILE; EI-B; MS
PRECURSORMZ: 55.0499992370605
PRECURSORTYPE: 
IONMODE: Positive
RETENTIONTIME: 10.0874160818713
FORMULA: C2H3N
ONTOLOGY: Nitriles
INCHIKEY: WEVYAHXRMPXWCK-UHFFFAOYSA-N
SMILES: CC#N
COMMENT: |PEAKID=73|ISOTOPE=M+0
Num Peaks: 178
33.05	63
35.05	21
36.1	36
37.15	43
38.05	12558
39.05	20314
40.05	56387
41.05	105285
42.05	2685
43.05	0
44	1
45.05	32
47.05	52
48.05	36
51	1
52	37
53.05	8
54.05	8
55.05	1
56.05	165
57.05	0
58.05	1
59	1
60.05	1
61.05	1
62.05	73
67.05	1
68.05	1
69.05	2072
70.05	1
72	0
73.05	1
74.1	1
75.15	0
77.05	35
79.05	24
80.1	33
81.05	0
82.1	90
83.05	901
84.1	2042
85.05	0
86.1	1
87.05	37
88	50
89	2
90.05	0
91.05	1
92.05	1
93.05	33
95.05	2
96.05	1
97.1	121
99.05	601
100	104
100.95	29
102.05	1
103.05	1
104.05	0
105	187
106.05	19
107	37
107.95	0
109.05	1
110.1	0
111.05	105
114.1	87
115.05	13
115.85	0
117	1
117.95	0
118.95	1
120.1	5
121.1	2
122.05	27
122.95	6
124.1	16
124.95	1
126.05	1
127.1	100
128.05	198
129.10001	0
130.14999	75
131.05	1
131.95	15
134	0
134.89999	3
136	1
136.8	3
139.10001	1
142.14999	31
143.05	28
144.05	16
145.14999	106
147	22
148	18
149.25	26
149.25	26
151.14999	0
152.89999	10
159.05	1
160.2	18
162.10001	8
162.95	32
164	27
165	1
166	1
167	1
168.2	13
170	26
172	21
174.14999	3
175.25	0
176.14999	13
177.05	1
179	0
179.85001	26
180.8	0
181.95	13
187.05	7
189.05	1
190.10001	15
191	0
191.89999	0
193	0
194.2	0
194.95	1
195.8	6
197.10001	15
199.2	5
202.95	1
204.05	0
205	0
206.05	1
207	0
208.05	1
209.05	1
210.5	3
210.5	19
217.3	2
219.05	19
220.3	11
221.10001	0
222.39999	1
223	6
224.25	1
225.10001	28
226.14999	18
228.95	10
230	11
230	11
234.05	7
235	46
235.89999	0
237	7
238.10001	0
239.14999	7
240.3	8
242.45	1
243.2	12
246.85001	1
248.95	0
249.95	1
251	0
251.95	0
253	1
255.05	8
260.25	10
261.14999	0
265	0
265.95001	0
267	0
267.85001	21
268.95001	1
270.20001	1
275.29999	3
278.25	5
279.54999	10

NAME: DODECANE; EI-B; MS
PRECURSORMZ: 71.0999984741211
PRECURSORTYPE: 
IONMODE: Positive
RETENTIONTIME: 10.224717758111
FORMULA: C12H26
ONTOLOGY: Alkanes
INCHIKEY: SNRUBQQJIBEYMU-UHFFFAOYSA-N
SMILES: CCCCCCCCCCCC
COMMENT: |PEAKID=74|ISOTOPE=M+0
Num Peaks: 109
34.05	48
38.05	621
39.05	2126
40.05	3476
41.05	12348
42.05	771
43.05	18478
44.05	690
47	0
50.1	97
51.05	73
53	457
54	203
55.05	3592
56.05	3107
57.05	24404
58.05	1103
63	26
64.05	54
65.05	65
66.1	24
67	451
68.05	450
69.05	3859
70.05	5859
71.1	26219
72.1	1413
76.95	48
78.05	25
79	93
81	184
82	94
83.05	1177
84.1	3248
85.1	12297
86.1	873
87	40
88.95	15
95	198
96	3
97.05	228
98.1	507
99.1	2188
100.05	127
101	8
101.8	7
105.1	10
106.15	1
107.05	19
108.15	38
109.05	52
110.1	144
112.1	570
113.1	3392
114.15	176
115.85	2
117.1	4
117.8	10
117.8	14
120.15	5
123.15	0
124.2	13
125.1	0
126.1	525
127.1	2310
128.10001	344
129.05	31
131.05	8
132.10001	4
135.05	12
137.05	16
138.14999	13
140.14999	82
141.10001	58
142.05	31
144.05	9
145.10001	14
146.2	6
147.2	6
148.05	9
149.85001	9
154.2	2
155.14999	300
156.14999	15
157.95	14
160	7
164.85001	9
168.25	14
170.10001	386
171.05	56
172	14
174.95	10
175.89999	4
176.89999	1
183.14999	9
185	5
189	14
189.95	5
193.95	8
205.14999	11
206.89999	12
208	6
209.89999	7
220.95	2
249.95	21
253.10001	13
265	10
266.04999	4
266.79999	11

NAME: 3-METHYLBUTOXYMETHYLBENZENE; EI-B; MS
PRECURSORMZ: 70.0500030517578
PRECURSORTYPE: 
IONMODE: Positive
RETENTIONTIME: 10.2897345836346
FORMULA: C12H18O
ONTOLOGY: Benzylethers
INCHIKEY: RXXCIBALSKQCAE-UHFFFAOYSA-N
SMILES: CC(C)CCOCc(c1)cccc1
COMMENT: |PEAKID=75|ISOTOPE=M+0
Num Peaks: 136
36.1	8
37	158
38.05	338
39.05	2102
40.05	235
41.05	1213
42.05	335
43.05	1902
45.05	472
46.05	288
47.05	65
50.1	246
51	1273
52.05	325
53.05	204
54.1	24
55.05	632
56.05	338
57.05	1867
58.05	75
59	18
60	44
61.05	288
62.05	567
63.05	1703
64.05	287
65.05	3163
66.1	214
67.05	44
68.1	68
69.05	996
70.05	1614
71.1	2270
72.05	105
73	50
74.05	200
76.05	68
77	156
79.05	34
83.05	176
84.05	601
85.1	1806
86	323
87	72
88.05	33
89	1306
90.05	516
91.05	32796
92.05	19457
93.05	1340
95.05	7
99.05	140
105	9
106.85	19
108	4
109.05	27
111.1	40
112.1	55
113.05	259
117.05	8
120	16
121.05	6
122.85	26
125.1	63
126.15	3
127.15	336
128.05	3
134.05	3
139	23
140.05	89
141.05	19
142.10001	1
146.10001	51
148.05	19
148.95	3
149.89999	10
151.2	10
152.10001	9
153.10001	11
154.10001	8
155.05	13
156.10001	7
158.05	15
163.05	19
164	4
164.89999	12
164.89999	1
166.85001	1
170.2	31
172.85001	11
174.25	9
175.05	10
176.14999	17
178.2	27
179.8	4
179.8	13
182.14999	7
185	4
188.25	7
190.25	7
192.05	1
195.3	7
196.14999	1
198.05	0
199.10001	3
199.10001	4
200.85001	2
202.10001	3
204	10
206.2	24
206.89999	17
209	11
211.14999	4
213.3	1
213.3	1
216	1
216.89999	0
218.10001	15
219.05	12
222.95	6
227.2	2
228	9
228.95	10
237	1
241.14999	2
242.2	5
247.14999	1
252.95	6
254.25	4
257.20001	6
259.20001	1
260.45001	3
262.64999	4
264.10001	3
265	18
273.20001	2

NAME: CYCLOHEPTATRIENE; EI-B; MS
PRECURSORMZ: 91.0500030517578
PRECURSORTYPE: 
IONMODE: Positive
RETENTIONTIME: 10.2897345836346
FORMULA: C7H8
ONTOLOGY: Cycloalkenes
INCHIKEY: CHVJITGCYZJHLR-UHFFFAOYSA-N
SMILES: C(C=1)C=CC=CC1
COMMENT: |PEAKID=76|ISOTOPE=M+0
Num Peaks: 106
36	415
37.05	5576
38.05	13158
39.05	65645
40.05	6686
41.05	5641
42.05	665
43.05	6468
44.05	1178
45.1	21537
45.95	12741
48.05	119
49.05	2702
50.05	29060
51.05	46851
52.05	10996
53.05	5328
54.05	158
55.05	711
56.05	190
57.05	817
59.05	199
60	1391
61	11325
62	26596
63	64431
64.05	14343
65.05	123615
66.05	12662
67.05	500
69.05	575
70.1	711
71.1	1912
72.05	211
73	2033
74	9002
75	4090
76	3176
77.05	9250
78.05	793
79.1	17
81.05	21
83.1	230
84	2168
85.05	6646
86	8442
87	5033
88.05	1133
89.05	49857
90.1	21023
91.05	1147455
92.05	668733
93.05	48648
94.05	1522
97.05	175
98.1	35
99.05	72
100.95	7
108	3
109.1	34
111.1	130
112.05	18
113.1	206
116.05	2
125.1	70
126.1	62
127.15	296
128	43
133.7	7
133.7	9
136.05	11
136.89999	3
139.10001	32
140.10001	63
142	5
144.10001	0
148.05	4
152.14999	13
152.89999	4
155	41
159.05	1
161.10001	6
162.05	15
162.8	11
169	6
170.14999	84
171.05	11
174.14999	10
179	1
191.14999	2
191.14999	6
195.3	4
197.25	2
203.10001	5
203.89999	2
205	3
206	1
207.05	19
208.05	2
235	5
245.3	3
249.95	1
251	2
251.85001	1
264.85001	14
267.04999	2

NAME: CYCLOHEPTATRIENE; EI-B; MS
PRECURSORMZ: 70.0500030517578
PRECURSORTYPE: 
IONMODE: Positive
RETENTIONTIME: 10.2897345836346
FORMULA: C7H8
ONTOLOGY: Cycloalkenes
INCHIKEY: CHVJITGCYZJHLR-UHFFFAOYSA-N
SMILES: C(C=1)C=CC=CC1
COMMENT: |PEAKID=77|ISOTOPE=M+0
Num Peaks: 139
33.05	63
35.05	11
36.1	295
37.05	3988
38.05	9135
39.05	45759
40.05	4211
41.05	3407
42.05	701
43.1	4978
44.1	553
45.1	14269
46	7591
49.05	799
50.05	19619
51.05	33356
52.05	7883
53.05	3737
54.05	81
55.05	351
56.05	230
57.1	2247
59	352
60.05	1189
61	8611
62	19764
63	48070
64.05	10411
65.05	90958
66.05	8953
67.05	317
68	69
69.05	160
70.05	707
71.1	2526
72	164
73	1533
74	7242
75	3496
76.05	2596
77	7224
78.05	614
79.05	3
84.05	1865
85.05	5817
86	6813
87	4080
88.05	923
89.05	39807
90.05	17388
91.05	922454
92.05	535238
93.05	37879
94.05	721
99.1	46
101.05	2
102	23
103.05	66
104.15	21
105.15	15
107.05	3
109.05	1
112.1	31
113.1	464
116.1	13
117.1	8
120.1	6
120.95	1
125	0
126.1	28
127.1	327
130.14999	66
132	6
133.05	43
134.10001	30
136.89999	7
138	18
139	51
143.10001	11
150.89999	13
152.85001	4
155.14999	64
156.05	33
159.10001	26
160.2	16
167.10001	22
168	24
169.2	2
170.10001	81
171.14999	1
172.2	10
174.10001	25
175.14999	26
175.95	30
178.2	0
179	4
179.95	2
184.10001	4
184.89999	6
186.10001	2
187	8
189.10001	9
191	43
192.05	16
193.05	29
194.2	17
195.05	25
197.3	14
197.3	13
206.2	10
207	11
208.3	12
208.3	12
211.89999	2
213.14999	2
216.95	5
219	110
219.95	20
219.95	26
221.14999	3
225.35001	13
230.2	11
236.64999	8
237.14999	14
238.10001	19
240.95	0
240.95	1
248.05	6
251.05	7
251.75	1
253.14999	0
258.20001	6
260.29999	3
266.25	3
267.10001	3
268.14999	8
271.85001	8
274.10001	6
279.39999	1

NAME: tridecane
PRECURSORMZ: 112.099998474121
PRECURSORTYPE: 
IONMODE: Positive
RETENTIONTIME: 10.486792921147
FORMULA: C13H28
ONTOLOGY: Alkanes
INCHIKEY: IIYFAKIEWZDVMP-UHFFFAOYSA-N
SMILES: CCCCCCCCCCCCC
COMMENT: |PEAKID=78|ISOTOPE=M+0
Num Peaks: 137
33.05	101
35.05	16
36.05	57
36.95	49
38	190
39.05	1532
40	375
41.05	6742
42.05	1425
43.05	11117
44.05	475
45.05	383
46.05	56
47.05	59
49.05	44
50.05	349
51	148
52.05	79
53.05	43
54	5
55.05	1684
56.05	2383
57.05	6518
58.05	209
59.05	357
60	22
61	0
62	90
63.05	73
64.05	0
65.05	169
66.05	155
68.05	64
69.05	772
70.1	1347
71.05	7342
72.05	1193
73.05	124
74	1
75.05	34
76	25
77	38
79	92
80.05	53
83.05	211
84.1	1020
85.1	4683
86.05	321
87	1291
88.05	62
93.05	34
94.05	40
95.05	1
97.05	126
98.1	193
99.1	573
100.05	250
101.05	78
101.95	4
102.95	16
104.05	25
106.9	16
108.05	8
110.05	0
111.05	0
112.05	98
113.1	304
114.05	198
115	35
115.9	0
116.95	1
118	24
120.2	22
121.15	0
122	17
125.05	78
126.05	497
127.1	887
128.10001	60
130.10001	8
132	6
133	12
135.05	1
136.05	12
139.05	1
140.05	39
141.05	99
142.10001	22
143.10001	10
145.10001	57
149.10001	8
150.05	8
151.10001	10
153.05	1
154.05	1
155.95	35
160.10001	12
164	1
168.05	4
168.95	3
170.10001	81
171.10001	8
174.25	12
175.3	7
175.3	13
176.2	1
176.95	0
178.25	5
179	7
180.14999	7
181.10001	3
181.95	9
187.14999	5
188.10001	4
190.3	4
192.10001	0
193.14999	3
194.05	12
195.14999	0
203	11
207.95	13
216.64999	18
216.64999	12
216.64999	10
218.35001	11
222.14999	9
226.2	4
234.85001	1
241.05	9
245.3	8
250.39999	4
251.14999	3
251.89999	1
252.85001	8
259.95001	5
266.95001	10
271.04999	8

NAME: Unknown|ID=79|MZ=45.05|RT=10.605
PRECURSORMZ: 45.0499992370605
PRECURSORTYPE: 
IONMODE: Positive
RETENTIONTIME: 10.6051535070295
COMMENT: |PEAKID=79|ISOTOPE=M+0
Num Peaks: 145
33.05	50563
34.05	744
35.1	101
36	39
37	12
38	62
39	541
41.05	3958
42.05	7434
43.05	40707
44.05	30082
45.05	816496
46.05	22138
47.05	2910
48.05	122
49.05	218
50.05	244
51.95	24
53	27
54	30
56	298
57.05	36
58.1	3106
59	296451
60	15981
61.05	12275
62	359
63	300
64.05	118
66.1	147
68	32
72.05	48
73	1466
74	481
75.1	752
76.05	30995
77	754897
78	17828
79	5132
80.1	265
81.1	113
82.1	112
84.05	22
86	16
87	55
88	18
89	6456
90.05	125
93.05	177
94.05	112
95.05	26
96.05	132
97.05	293
98.05	12
102	47
103.05	1206
104.05	4694
105.05	1363
106	105
107.05	58
108.05	22
114.05	88
115.05	9
115.8	5
116.4	1
118	5
119.05	36
120.05	28
121	50
122.1	18
122.95	7
126.15	34
128.05	22
129.14999	18
130.2	13
132.39999	7
134.2	6
134.85001	29
136	53
137.10001	4
137.85001	3
137.85001	0
140.10001	8
142.10001	23
142.95	5
145.10001	25
146.14999	6
147.05	15
148.10001	1
149.10001	2
150.14999	7
150.89999	13
151.64999	7
153.05	20
154.14999	37
157	0
158.05	6
159	12
159.89999	5
160.89999	0
163.10001	0
163.8	5
165.05	7
165.95	6
168.14999	81
169.2	8
169.89999	1
171.2	11
171.8	2
173.10001	4
175	4
176.35001	5
179.05	10
181.05	5
183.10001	10
185.05	8
186.10001	10
186.8	5
194	9
196.39999	1
198.10001	6
201.10001	4
202	13
204.2	5
205.05	3
210	4
211.14999	4
216.60001	11
216.60001	10
227.2	10
228.3	7
230.8	4
232.8	11
233.75	1
235.10001	10
235.75	21
235.75	18
236.85001	6
238.05	12
240.05	6
243.10001	10
250	4
251.45	5
265.89999	2
271.29999	4

NAME: CAMPHENE; EI-B; MS
PRECURSORMZ: 93.0500030517578
PRECURSORTYPE: 
IONMODE: Positive
RETENTIONTIME: 10.8377241241861
FORMULA: C10H16
ONTOLOGY: Bicyclic monoterpenoids
INCHIKEY: CRPUJAZIXJMDBK-UHFFFAOYNA-N
SMILES: C=C(C21)C(C)(C)C(CC2)C1
COMMENT: |PEAKID=80|ISOTOPE=M+0
Num Peaks: 122
35.05	5
38.05	23
39.05	238
40	10
41.05	284
42	1
43.05	301
44	1
48.1	11
50.1	73
51.05	102
52.05	41
53	148
54	58
55.1	213
56.05	1
58.05	46
59.05	20
60.05	2
61.05	25
62.05	21
63.05	37
64.05	21
65.05	195
66.05	101
67.05	507
68.05	248
69.1	150
70.1	122
72.05	0
73	13
74.05	27
74.95	32
76.05	1
77	436
78.05	84
79.1	746
80.1	128
81.1	104
82.1	76
86.05	25
86.9	13
88	66
88.95	10
91.05	667
92.05	290
93.05	2014
94.05	370
95.05	230
97.1	32
99.05	13
100.1	1
101.1	14
101.9	22
102.9	52
104	22
105	143
106	46
107.1	624
108.1	153
109.05	31
110.05	3
111.05	37
115	20
116	8
117	17
117.9	26
118.95	27
121.05	1513
122.05	193
125.15	45
131.14999	7
133	5
133.8	8
136.05	351
137.05	38
140.05	7
142	19
145	26
146.10001	28
147	0
147.95	12
149.95	3
151.10001	13
153	5
155	32
160.05	7
160.95	6
163.2	2
166	7
167.05	5
168.2	9
169.05	0
174.2	7
175.35001	6
181.89999	4
187.10001	2
191.14999	1
193.10001	21
195.25	6
196	7
198.05	5
200.10001	8
202.85001	4
205.2	1
206.95	5
215	6
217	1
219.05	5
219.05	6
221	7
223.14999	7
224.2	8
225.10001	5
228.89999	7
233.05	6
235.2	1
235.75	2
236.64999	8
251.2	9
251.95	4
265.14999	1

NAME: METHACRYLIC ACID 2-ETHYLHEXYL ESTER; EI-B; MS
PRECURSORMZ: 69.0500030517578
PRECURSORTYPE: 
IONMODE: Positive
RETENTIONTIME: 10.9189833494333
FORMULA: C12H22O2
ONTOLOGY: Enoate esters
INCHIKEY: WDQMWEYDKDCEHT-UHFFFAOYNA-N
SMILES: CCCCC(CC)COC(=O)C(C)=C
COMMENT: |PEAKID=81|ISOTOPE=M+0
Num Peaks: 71
36.05	4
41.05	1072
42.05	241
43.05	63
53	55
54.05	65
55.05	696
56.05	647
57.1	308
67.05	140
68	95
69.05	1252
70.05	1955
71	197
81.05	71
82.05	52
83.05	473
84.05	177
96.05	113
97.05	255
98.1	120
100.05	13
101.9	8
103	4
104.15	15
106	0
108	9
109.05	10
111.1	166
112.1	107
113.05	13
116.25	9
122	2
123.05	4
124.2	4
125	38
126.05	8
127.05	0
131.10001	15
132.05	7
133	4
134.25	12
137.10001	0
140.10001	45
140.95	29
142	3
143.95	6
152.10001	3
153	9
153	8
154.10001	9
158.25	9
160.85001	8
160.85001	7
162.2	12
165.05	6
169.25	7
171.89999	9
175.95	2
190.14999	0
193.10001	9
194.95	6
196.14999	6
205	1
206	3
220.95	2
222.3	3
236.89999	5
265.04999	15
266.04999	3
269.95001	3

NAME: 1,2-DICHLOROETHANE; EI-B; MS
PRECURSORMZ: 62
PRECURSORTYPE: 
IONMODE: Positive
RETENTIONTIME: 10.9439952662722
FORMULA: C2H4Cl2
ONTOLOGY: Organochlorides
INCHIKEY: WSLDOOZREJYCGB-UHFFFAOYSA-N
SMILES: ClCCCl
COMMENT: |PEAKID=82|ISOTOPE=M+0
Num Peaks: 95
35.05	1187
36	574
37	598
38	197
39.05	93
46.05	15
47	1234
48.05	1432
49	21862
50.05	745
51	7055
51.95	76
55	23
58.95	296
60	2520
61	9321
62	76931
63	15173
64	26054
65	4136
66.05	23
69.05	585
70.05	173
71.05	130
72	105
73.95	15
83	273
84.05	18
85.05	32
87	11
90	10
91	41
93	1
94.95	156
96	243
97	650
97.95	10311
99	564
99.95	6508
100.95	215
101.95	1011
103.1	29
106	7
110.05	13
111.1	269
112.05	109
114.05	51
116.15	4
117.9	2
117.9	1
119	9
121.05	27
122.25	10
123.05	21
124.15	17
127	14
129.14999	12
130.14999	12
130.95	4
132.14999	8
136.10001	7
139.95	9
142.14999	4
143	5
143.95	3
150	1
151.14999	12
152	6
154	11
157.05	3
158.14999	6
159.05	7
161.2	8
161.2	6
164.14999	12
164.85001	6
166.14999	1
167.2	7
168.3	19
169.89999	2
170.95	9
177	12
177	14
178.89999	6
182	4
186.75	7
187.95	8
190	6
190	3
194.14999	7
232.7	5
234.95	5
236.10001	3
249.05	1
264.95001	6

NAME: DIMETHYL DISULFIDE; EI-B; MS
PRECURSORMZ: 94
PRECURSORTYPE: 
IONMODE: Positive
RETENTIONTIME: 10.9757186054478
FORMULA: C2H6S2
ONTOLOGY: Dialkyldisulfides
INCHIKEY: WQOXQRCZOLPYPM-UHFFFAOYSA-N
SMILES: CSSC
COMMENT: |PEAKID=83|ISOTOPE=M+0
Num Peaks: 123
33.05	227
34.05	129
35	239
36	14
37.05	3
38	13
40	9
44	1217
45	29244
46	16859
47	12381
48	6618
49.05	2132
50.1	215
51	52
54.05	3
58.05	11
59	116
60	226
61	11876
62	14
63	464
63.95	8304
65	143
66.05	503
72.05	51
73.05	8
74	5
75.95	438
76.95	320
78	3214
78.95	57101
80	1729
80.95	4996
83	84
89.05	3
90	18
91.05	7
92.05	20
93.05	1089
94	129015
95	4819
96	11749
97.05	217
98.05	187
99.05	57
100.9	4
103.95	2
106.05	13
110.05	3
112.05	37
113.05	31
114.1	15
119.05	3
127.15	36
128.05	14
130.10001	16
131.95	18
141.10001	13
142.14999	5
144.05	40
145.10001	0
146.10001	45
149.2	21
150.10001	5
154.10001	13
155	14
157.14999	2
159.05	22
161.10001	10
162.10001	43
163.10001	24
165.10001	9
166.25	7
166.25	7
171.3	1
173.10001	7
174.14999	27
175.3	3
184	10
184.75	4
189.05	0
190.10001	18
195.14999	4
197	15
198.2	3
200.14999	6
201.89999	1
201.89999	5
202.3	5
203.89999	9
203.89999	10
205.2	5
205.95	12
210.95	16
213.10001	8
214	4
214.89999	11
218.05	18
218.85001	5
220.95	6
222.10001	22
223.2	0
224.05	7
225.25	7
226.2	7
227.85001	3
229.10001	10
235	2
238.14999	30
239.25	9
240.14999	10
241.25	2
242.2	7
242.95	2
246.05	11
251.75	6
253.05	11
254.10001	5
256	5
261.25	4
269	0
270.04999	11

NAME: BUTYL ACETATE; EI-B; MS
PRECURSORMZ: 43.0499992370605
PRECURSORTYPE: 
IONMODE: Positive
RETENTIONTIME: 11.039148701973
FORMULA: C6H12O2
ONTOLOGY: Carboxylic acid esters
INCHIKEY: DKPFZGUDAPQIHT-UHFFFAOYSA-N
SMILES: CCCCOC(C)=O
COMMENT: |PEAKID=84|ISOTOPE=M+0
Num Peaks: 116
33.05	1
34.05	67
35.05	36
36.05	10
37.1	90
39.05	945
41.05	3497
42.05	1745
43.05	56864
44.05	1603
45.05	231
46.05	149
47.05	46
48.05	46
49.05	213
50.1	107
51	205
52.05	10
53.05	89
54	200
55.05	4811
56.05	28379
57.05	1991
58.05	689
60	332
61.05	10979
62	1295
63	228
64.05	349
65.05	60
66.05	42
68	57
71.05	1456
72.1	167
73.05	13112
74.05	625
75	96
76.05	20
81.05	11
82.1	442
83.05	179
86.05	1130
87	1183
88.05	166
88.95	21
91.05	173
92	163
96.1	1
98.1	75
101.05	142
101.9	51
105.1	2
107	4
108	23
110.05	49
111.1	145
115.05	89
117.05	3
119.1	1
120.15	5
125.05	45
129.05	3
130.10001	30
131.10001	1
133	26
137.14999	7
140.14999	173
141.10001	74
142	31
147.14999	12
148.14999	7
154.10001	33
155.14999	9
157	6
158	0
159.25	8
161.35001	1
164.39999	8
165	3
166.14999	2
166.95	8
168.05	25
170.64999	21
170.64999	10
170.64999	14
174.2	19
179.10001	7
182.95	5
184.10001	5
184.8	2
186.89999	5
187.95	6
189.05	1
190.3	14
191	6
192.10001	5
193.10001	7
194.14999	1
195	8
198	5
199.10001	3
200.95	6
202.85001	10
204.89999	6
205.89999	1
216.55	1
218.89999	2
221.10001	6
222.14999	14
228.35001	3
229.05	7
248.8	11
250	9
265	13
266.85001	30
269.04999	8

NAME: Putative: 1,2-DICHLOROETHANE; EI-B; MS
PRECURSORMZ: 86
PRECURSORTYPE: 
IONMODE: Positive
RETENTIONTIME: 10.9430827501963
FORMULA: C2H4Cl2
ONTOLOGY: Organochlorides
INCHIKEY: WSLDOOZREJYCGB-UHFFFAOYSA-N
SMILES: ClCCCl
COMMENT: |PEAKID=85|ISOTOPE=M+0
Num Peaks: 147
34.05	151
35	1496
36	790
37	658
38	288
39.05	0
40	0
41.05	851
42.05	54
43.05	1387
44	2804
45	1017
46.05	257
47	762
48	2244
49	27823
50.05	721
51	9105
52	127
53.05	78
54.05	44
55.05	1
56.05	244
57.05	1788
58.05	54
59	308
60	3278
61	6645
62	101915
63	19547
64	34388
65	163
66.05	204
67.05	0
68.1	30
69.05	0
70.05	1332
71.1	3040
72.1	303
73.05	22
74	28
75.05	52
76.05	42
78	177
79	920
80.05	89
81	291
82.05	0
83.05	1
84.05	0
85.1	1265
86	88
86.9	30
87.85	0
90.05	31
91	130
94	217
95	296
96	344
97.05	914
97.95	1737
99	913
99.95	9728
100.95	362
101.95	417
109.05	1
110.1	57
111.05	231
113.05	0
114.05	115
115.15	13
115.95	47
117.15	18
119.3	1
119.3	1
120.1	25
121	1
122.05	30
123.1	5
124.05	16
126.1	230
127.15	439
128.05	47
129.14999	3
130.10001	35
132.14999	13
133.2	15
134.95	0
136.05	6
137	0
138.05	19
139.05	8
141.10001	149
142	39
145.14999	35
148.05	8
150.85001	0
152.10001	1
152.89999	999
154.14999	72
155.05	14
156.8	4
159.10001	0
161.2	9
162.10001	1
163.10001	10
163.89999	10
166	7
167.14999	9
170	38
172.05	9
172.89999	4
173.95	4
175.05	5
176.14999	10
179.89999	16
181.14999	12
182.95	14
184.89999	13
186.2	12
187.39999	11
188.10001	6
189.25	5
190.2	0
191.95	8
192.95	28
194.2	0
197.10001	9
200	1
200.85001	7
203.14999	6
204.89999	7
207.14999	6
207.95	6
208.95	11
210.3	8
212.10001	7
220.3	8
227.45	7
233.05	7
234.10001	5
241.95	11
249	7
250.8	9
251.75	8
252.85001	9
253.75	5

NAME: Putative: ACETONITRILE; EI-B; MS
PRECURSORMZ: 41.0499992370605
PRECURSORTYPE: 
IONMODE: Positive
RETENTIONTIME: 11.1365964370366
FORMULA: C2H3N
ONTOLOGY: Nitriles
INCHIKEY: WEVYAHXRMPXWCK-UHFFFAOYSA-N
SMILES: CC#N
COMMENT: |PEAKID=86|ISOTOPE=M+0
Num Peaks: 122
33.05	73
34.1	165
36.05	2
37.2	107
38.05	7509
39.05	11948
40.05	30323
41.05	58123
42.05	85
44	230
45.05	118
46.05	5
47.05	172
48.05	95
50.05	319
52.05	0
54.05	35
56	96
59	182
66.05	28
67.05	3
68	10
71.05	1025
72.05	64
73.05	37
74	84
79.05	109
80.05	72
81.1	60
85.05	428
86.05	20
87	48
93	138
94.05	28
95.1	144
96.05	66
97.05	507
99.05	85
101.1	23
101.95	183
103.05	73
104	11
105	11
106	7
107.1	82
108.1	38
109.05	406
110.05	44
115.15	40
116.15	52
117.25	4
117.25	4
118.2	2
119.1	10
121.05	110
122	8
124	43
126.05	41
127.1	28
129.10001	23
130.14999	5
131.85001	1
136.05	43
137.05	40
139.10001	19
140.05	20
141.10001	37
142.10001	20
145.10001	18
146.14999	3
148.25	4
152.05	8
154.10001	5
157.25	7
158.95	6
161.14999	10
162.2	19
163.25	4
164.10001	1
164.95	3
166.2	2
167	2
168.10001	65
169.05	4
170.10001	9
173.2	4
173.89999	14
175.10001	1
178.14999	15
181.95	10
182.8	1
184	10
187.14999	4
187.95	5
189	11
190.10001	11
191.95	5
194.2	12
197.14999	5
200.10001	6
201.05	1
202.05	3
202.8	2
206	13
206.95	9
208	18
210.25	9
212.2	3
213.85001	6
217.95	8
218.89999	0
223.14999	9
225.05	2
226.2	4
229.10001	2
234	4
240.2	4
241.2	2
251.75	5
251.75	4
254.3	1
270.04999	12

NAME: 4-METHYLPENTAN-2-ONE; EI-B; MS
PRECURSORMZ: 87.0500030517578
PRECURSORTYPE: 
IONMODE: Positive
RETENTIONTIME: 11.1046371459961
FORMULA: C6H12O
ONTOLOGY: Ketones
INCHIKEY: NTIZESTWPVYFNL-UHFFFAOYSA-N
SMILES: CC(C)CC(C)=O
COMMENT: |PEAKID=87|ISOTOPE=M+0
Num Peaks: 86
33.05	77
34.05	24
36.05	8
37	13
39.05	39
42.05	43
43.05	5240
46.05	17
47.05	61
51.95	1
57.05	790
58.05	4197
59	243
60.05	12
72.05	162
76.05	5
79.1	15
80.05	23
85.05	1022
87	690
88	62
95.1	49
99.1	85
100.05	1136
101.05	69
104	18
109.05	27
114.1	50
116	55
117	18
118.05	3
119.95	19
124.1	25
125.05	32
126.05	21
131.10001	1
135	1
137.05	10
138.14999	27
142.05	10
143.05	13
144.05	11
145.05	4
146.10001	49
147.10001	1
151.89999	0
154.10001	28
158	18
158.89999	0
160.14999	5
162.2	8
163.05	10
167.14999	2
168.10001	17
169.05	13
175.05	5
177	1
177	1
179.2	8
180.89999	2
183.95	4
184.8	7
187.05	10
187.85001	2
190.25	14
190.8	5
192.05	2
194.25	1
205.85001	2
207.05	43
208	4
212.05	3
219	2
222.14999	5
222.89999	10
232.75	3
234.95	5
234.95	10
241.3	0
248.05	2
249.95	4
252.10001	9
252.8	2
257.20001	7
270.25	3
277.10001	1

NAME: HEXANAL; EI-B; MS
PRECURSORMZ: 44.0499992370605
PRECURSORTYPE: 
IONMODE: Positive
RETENTIONTIME: 11.2726133702069
FORMULA: C6H12O
ONTOLOGY: Medium-chain aldehydes
INCHIKEY: JARKCYVAAOWBJS-UHFFFAOYSA-N
SMILES: CCCCCC=O
COMMENT: |PEAKID=88|ISOTOPE=M+0
Num Peaks: 99
36.05	50
37	383
38.05	991
39.05	12266
40.05	2394
41.05	39163
42.05	6574
43.1	28025
44.05	49966
45.05	10090
46.05	312
47.05	56
49.1	17
50.05	564
51.05	871
52.05	283
53.05	2130
54.05	1729
55.05	10691
56.05	50290
57.05	34223
58.05	5141
59	430
60	3
61.05	26
62.05	124
63	177
64.05	0
65.05	393
66.05	177
67.05	8879
68	610
69.05	1160
70.05	431
71.05	6069
72.05	16201
73	764
74	49
74.95	36
77	112
78	20
79.05	304
80.05	94
81.05	1187
82.05	13135
83.05	1006
86.95	143
89.1	14
91	84
93	17
97	45
98.1	15
99.1	194
100.1	72
102.2	1
103	10
103.95	1
109.1	18
110.05	35
111	31
114	16
115.9	6
117.2	2
118.05	15
119.15	6
119.75	7
120.7	6
121.8	1
121.8	1
127.1	3
129	22
130.10001	12
131.14999	6
134	5
134	5
135.10001	4
136.95	0
140.10001	5
143.25	7
143.25	4
144.10001	3
149.05	6
151.85001	6
154.10001	11
164.3	6
165.05	2
168.10001	1
172	2
177.25	7
179.2	8
184.85001	3
187	1
187.95	6
194.2	7
208	0
217	1
242.95	2
266.79999	1
267.95001	2

NAME: UNDECANE; EI-B; MS
PRECURSORMZ: 71.0999984741211
PRECURSORTYPE: 
IONMODE: Positive
RETENTIONTIME: 11.3464186423506
FORMULA: C11H24
ONTOLOGY: Alkanes
INCHIKEY: RSJKGSCJYJTIGS-UHFFFAOYSA-N
SMILES: CCCCCCCCCCC
COMMENT: |PEAKID=89|ISOTOPE=M+0
Num Peaks: 117
37	21
38.05	5
39	288
40	55
41.05	1324
42.05	139
43.1	3323
44	51
48.05	35
51.05	37
52.05	22
53.05	110
54.05	45
55.05	807
56.05	872
57.05	5381
58.05	299
60	25
62.05	27
63	9
64.05	26
65.05	1
66.05	0
68.05	37
69.05	431
70.05	828
71.1	3448
72.05	168
73.05	11
76.1	0
77.05	88
78.05	35
79.05	48
82.1	10
83.05	203
84.05	924
85.1	2039
86.1	143
88	23
91.05	69
93.05	93
94.05	7
97.05	113
98.05	363
99.1	422
100.05	35
101	0
101.8	18
101.8	17
102.95	11
103.85	8
103.85	8
106.05	7
107	0
108.05	91
109.05	53
110.05	5
111.1	66
112.05	226
113.1	242
114.1	27
118	6
125.05	14
126.05	71
127.15	201
128.05	44
130	11
131	20
131.95	6
132.85001	2
132.85001	2
134.10001	2
136.95	6
138.85001	13
140.2	12
142.10001	13
143.95	5
149.05	6
151.2	4
154.05	29
156.2	276
157.25	30
158.14999	1
162.10001	14
165.8	7
166.25	12
166.25	15
168.75	15
168.75	12
171.8	11
171.8	11
173.05	4
174.2	8
174.2	6
175.14999	5
177.2	2
182.95	4
186.7	4
190.3	0
192.05	7
193	1
194.10001	5
197.2	3
198.14999	10
200.2	1
204	10
205.10001	0
206.95	3
208	6
218.25	3
221.3	2
234.2	3
234.95	9
242.10001	2
247.05	4
253.05	7
264.10001	2

NAME: 2-METHYL-1-PROPANOL; EI-B; MS
PRECURSORMZ: 43.0499992370605
PRECURSORTYPE: 
IONMODE: Positive
RETENTIONTIME: 11.3922029275161
FORMULA: C4H10O
ONTOLOGY: Primary alcohols
INCHIKEY: ZXEKIIBDNHEJCQ-UHFFFAOYSA-N
SMILES: OCC(C)C
COMMENT: |PEAKID=90|ISOTOPE=M+0
Num Peaks: 128
33.05	90103
34.1	1725
35.05	151
36	229
37.05	2266
38.05	4885
39.05	37748
40.05	6091
41.05	146926
42.05	133535
43.1	220935
44.05	9877
45.05	5765
46.05	230
49.05	196
50.05	1253
51.05	1381
52.05	356
53.05	3171
54.05	709
55.05	18318
56.05	18717
57.05	11089
58.05	878
59.05	8258
60.05	387
63.05	119
67.05	320
68.1	24
69.1	602
70.05	243
71.05	1374
72.05	1031
73.05	5179
74.05	28111
75.05	1701
76.05	81
80.05	13
82.05	304
84.05	372
85.1	652
86	24
87	12
87.95	13
89	6
90.1	1
91.05	166
92.05	85
93.05	38
96.05	9
97.05	220
98.05	22
99.1	38
102	7
105.05	13
110.05	20
111.05	332
112.05	12
113.1	135
115.05	17
116.9	0
117.95	23
118.9	6
121.05	16
125.05	9
126.1	25
127.1	197
129.10001	14
134.05	11
139.05	52
140.14999	13
141.10001	14
145.10001	8
147.2	11
148.10001	10
149.2	16
150.10001	19
154.10001	65
155.14999	19
161.14999	20
162.14999	14
163.14999	4
164.25	3
165.10001	62
165.89999	6
168.25	13
169.45	9
170.35001	32
171.05	9
172	4
173.10001	5
175.89999	4
177.25	19
178	9
180.25	2
182.10001	7
184.05	1
186.2	10
187.25	5
190	17
191.05	3
193.05	43
195.95	5
198	6
200.25	9
203	5
204.95	5
219.10001	5
220	1
220.95	7
222.35001	1
230.95	8
232.25	5
235	9
236.95	3
238.14999	3
248.95	25
250.89999	7
252.95	4
254.2	4
262.95001	7
265	20
265.75	8
266.95001	4
268	10
273.04999	6
274.89999	8
276.89999	16

NAME: 2-BUTOXYETHYL BUTYRATE; EI-B; MS
PRECURSORMZ: 56.0499992370605
PRECURSORTYPE: 
IONMODE: Positive
RETENTIONTIME: 11.6520178557853
FORMULA: C10H20O3
ONTOLOGY: Fatty acid esters
INCHIKEY: JWIUNFHJMLAEPS-UHFFFAOYSA-N
SMILES: CCCCOCCOC(=O)CCC
COMMENT: |PEAKID=91|ISOTOPE=M+0
Num Peaks: 149
33.1	67
35.05	4
36.05	20
37.05	24
38.05	14
39.05	479
40.05	142
41.05	1869
42.05	237
43.05	1608
44	241
45.05	470
46.05	118
47.05	47
48.05	26
49.1	1
50.1	22
51.1	2
52	16
53	81
54.05	54
55.05	657
56.05	4467
57.1	2464
58.05	190
61.05	43
62.05	41
63.05	65
65.05	49
67.05	51
68.05	10
69.05	212
70.1	379
71.1	1261
73.05	41
74.1	33
77	7
79.1	19
81.1	50
82.1	42
83.05	74
84.05	137
85.05	893
86.05	993
87.05	132
88.05	23
89.05	13
90.05	22
91.05	614
92.05	361
93.05	5
94.05	1
97.1	19
98.05	231
99.05	242
100.1	30
101.05	0
102.1	18
105	28
106.1	31
108.05	34
112.1	78
113.1	106
114.1	15
115.05	591
116.05	252
117.2	18
118	22
123.05	4
127.1	99
131.10001	7
131.89999	27
133	6
144.05	10
146.14999	24
147.14999	23
150	4
152.14999	1
154	22
155.05	11
156.10001	196
157	59
160.3	0
161.14999	9
162.14999	17
163.05	1
163.89999	2
165	16
166.14999	21
167.39999	6
171.14999	23
172.2	10
173.10001	15
176.14999	10
178.2	4
179	7
179	1
180.25	3
183.05	9
185.14999	3
187	1
188.25	26
189.05	39
191.10001	10
192.14999	2
193.14999	28
194.2	3
196.3	2
197.10001	0
200.10001	5
200.85001	4
200.85001	5
202	11
209	3
210.2	11
211.14999	9
213.25	5
214.3	2
215.14999	5
218.2	30
219.10001	1
219.85001	8
224.25	3
225.05	16
229.3	4
230.10001	1
234.85001	5
236.14999	0
237	3
237	5
241.3	30
242.05	0
243.35001	4
245.14999	5
251.25	2
252.05	4
253.25	0
254.25	3
258.25	1
262.5	6
266.25	2
269.14999	9
273.35001	2
274.70001	6
275.25	2
276.45001	2
277.25	5
278.14999	10
279.14999	2

NAME: Unknown|ID=92|MZ=45.1|RT=11.836
PRECURSORMZ: 45.0999984741211
PRECURSORTYPE: 
IONMODE: Positive
RETENTIONTIME: 11.8361342954918
COMMENT: |PEAKID=92|ISOTOPE=M+0
Num Peaks: 92
33	220
34.1	11
34.9	13
37	20
40	2
41.1	14462
42	3503
43	21083
44	15972
45.1	371387
46.1	13961
47.1	12727
48.1	306
49	26
51	22
54.1	55
55	56
56	1755
58	869
59	16499
60	590
61	64
62.1	470
63	108195
64	1273
65	658
71.1	5
72	237
73	4366
74	1966
75	15866
76	672
87.1	36
88	257
89	2207
90	12531
91	334131
92	11870
93	2316
94.1	62
99.9	1
102	11
103	146
104	4
108.1	3
110	11
111.1	162
112.1	114
113.1	15
114	4
117	63
118	1428
119.1	717
119.9	53
121.1	8
122.1	7
123.1	23
127	10
129.3	3
129.8	0
130.89999	4
134.10001	12
140	7
141.10001	19
141.89999	2
141.89999	8
145	6
145.89999	10
147.89999	5
149.7	8
149.7	15
150.10001	9
154.2	35
156	6
157.2	1
166.10001	5
169	4
170.89999	12
189.2	3
192.8	3
195.39999	5
219.10001	2
221.7	2
232.8	10
232.8	14
249	6
249.89999	4
251.8	1
253.89999	8
265	4
266.89999	12
267.79999	6

NAME: Unknown|ID=93|MZ=101.05|RT=11.955
PRECURSORMZ: 101.050003051758
PRECURSORTYPE: 
IONMODE: Positive
RETENTIONTIME: 11.9548276528804
COMMENT: |PEAKID=93|ISOTOPE=M+0
Num Peaks: 125
33.05	7
34.05	6
35.15	1
36.05	7
37.05	60
38.05	182
39.05	1658
40.05	724
41.05	3888
42.1	12777
43.05	2322
44	704
45.05	1256
46.05	173
49.1	24
51	35
52.1	36
53.05	53
54.05	210
55.05	3463
56.05	668
57.05	550
58	77
59	82
61	1376
62	62
63	339
65.05	25
69.05	46
71.05	462
72.05	1175
73.05	434
74.05	40
75	13
76	16
77	42
78.05	40
80.05	73
81.05	89
82.1	41
83.1	127
84.05	126
87	78
88	14
94.05	6
95.05	32
100.15	48
101.05	13400
102.05	848
103	25
104	84
106	44
108.05	7
110.05	55
111.05	20
113.1	70
116.15	16
118.05	14
119.1	10
119.95	2
123.05	47
127.1	22
128.14999	11
130.95	18
133.14999	10
136.05	1
137	5
139.10001	71
140.05	10
143.05	4
146.14999	4
151.10001	6
154.10001	5
155.3	26
156.2	15
157	15
160.14999	3
162.2	1
163	1
165.25	9
167.10001	6
168.25	17
170.10001	2
171.2	10
172	5
173.10001	6
175	3
175	4
176.14999	4
181	3
182.14999	16
186	1
188.10001	20
190.10001	10
191.2	8
192.2	12
193.2	5
194.14999	8
197.95	1
201.2	9
201.85001	0
209	2
210.14999	5
213.10001	1
216.75	4
216.75	4
220.14999	1
223.10001	8
225.14999	8
226.14999	6
228.3	6
230.14999	4
231.05	4
233.14999	7
233.89999	3
237	5
242.10001	1
245.35001	9
247.2	5
249.89999	8
252	1
264.25	4
264.95001	5
269.95001	5
275	6

NAME: Putative: PENTADECANE; EI-B; MS
PRECURSORMZ: 71.0500030517578
PRECURSORTYPE: 
IONMODE: Positive
RETENTIONTIME: 12.0743506410256
FORMULA: C15H32
ONTOLOGY: Alkanes
INCHIKEY: YCOZIPAWZNQLMR-UHFFFAOYSA-N
SMILES: CCCCCCCCCCCCCCC
COMMENT: |PEAKID=94|ISOTOPE=M+0
Num Peaks: 89
34.05	8
34.95	12
38.05	7
40	57
41.05	55
42.05	125
43.05	672
45.05	41
46	35
48.05	6
49.1	18
50.05	71
52.05	2
53.05	27
55	211
57.05	2099
61	15
63	10
64.05	16
65.1	11
70.05	475
71.05	1694
72.05	96
74.05	73
75	23
76.05	16
78.05	3
79.05	64
80.1	5
82.05	100
83.05	78
84.05	158
85.05	847
89.1	18
90.15	6
97.05	53
98.1	241
99.05	247
100.05	4
102.95	8
106	14
108	11
112.05	40
113.05	23
114.1	0
117.3	1
118.15	8
120.2	16
126.1	40
127.2	90
128.10001	11
128.95	18
130	12
132.05	10
135.14999	2
140.2	9
141.10001	70
141.95	5
143.10001	8
145.10001	3
147.05	5
147.64999	12
149.10001	0
149.89999	7
155.05	2
156.05	79
157	4
162.35001	5
162.95	7
163.95	2
166	0
168.2	32
170.14999	10
171.25	0
177.10001	0
177.7	2
178.2	5
180.95	8
184.10001	4
187.10001	6
190.14999	3
190.75	6
193	6
201.14999	5
208.95	3
224.89999	5
249.39999	6
249.39999	10
268.79999	6

NAME: 1-METHOXY-2-PROPANOL; EI-B; MS
PRECURSORMZ: 58.0499992370605
PRECURSORTYPE: 
IONMODE: Positive
RETENTIONTIME: 12.1472423372889
FORMULA: C4H10O2
ONTOLOGY: Secondary alcohols
INCHIKEY: ARXJGSRGQADJSQ-UHFFFAOYNA-N
SMILES: COCC(C)O
COMMENT: |PEAKID=95|ISOTOPE=M+0
Num Peaks: 107
33.05	189
34.05	6
36.05	13
37	101
39.05	70
41.05	1126
42.05	678
43.05	3765
44.05	759
45.05	29392
46.05	1548
47.05	7708
48.05	267
54	5
56.05	102
57.05	633
58.05	138
59	318
60	68
61	22
64.05	33
69.05	316
70	79
71.05	1349
72.05	120
73.05	136
75	1337
85.05	51
86.05	27
87	74
88.1	11
89	240
90.1	184
91.05	557
94.05	122
100	0
103.05	100
106.05	102
108	21
109	25
111.1	7
113.05	92
114.1	312
115.05	17
115.95	13
116.95	7
118.05	13
118.95	1
127.15	20
128.14999	9
132.05	15
133.10001	29
135.10001	6
137.10001	1
140	9
141.10001	47
142.10001	25
142.95	23
144.10001	13
146.10001	39
147.95	7
153.10001	30
154.10001	7
157.05	10
158	21
159	14
159.95	17
161.10001	4
162.14999	21
163.10001	10
169.2	15
170.10001	17
171.10001	12
172.14999	9
173	2
174.2	10
176	16
178.10001	7
179.2	3
181.2	15
185.89999	3
186.85001	8
187.89999	7
189.10001	29
191.25	9
193.10001	11
196.2	4
197.2	27
200.14999	8
204.3	5
205.05	1
207.10001	10
208.10001	8
211.25	7
214	2
218.35001	0
221.05	2
222.10001	6
224.89999	6
228.7	2
234.89999	1
236.14999	4
244.39999	2
251.89999	4
256.29999	4
260.39999	6
268.14999	10

NAME: ORTHO XYLENE; EI-B; MS
PRECURSORMZ: 91.0500030517578
PRECURSORTYPE: 
IONMODE: Positive
RETENTIONTIME: 12.1562841178397
FORMULA: C8H10
ONTOLOGY: o-Xylenes
INCHIKEY: CTQNGGLPUBDAKN-UHFFFAOYSA-N
SMILES: Cc(c1)c(C)ccc1
COMMENT: |PEAKID=96|ISOTOPE=M+0
Num Peaks: 135
34.1	84
35.05	8
36.05	68
37.05	498
38.05	1349
39.05	8430
40	593
41.05	1400
45.05	1182
49.05	486
50.05	5788
51.05	15883
52.05	4887
53	1575
54	104
56.05	23
57.05	489
59	17
60.05	51
61	782
62	2502
63	7515
64.05	1593
65.05	20103
66.05	1379
67.05	78
68.05	30
69	527
73.05	527
74	3050
75	2316
76.05	2363
77.05	21251
78.05	17353
79.05	11424
80.05	649
81.1	13
84	282
85.05	363
85.95	483
87	611
88	123
89	6500
90.1	2644
91.05	265903
92.05	20266
93	679
95.05	96
98.1	368
99.05	99
101	320
102	2627
103.05	10035
104	2854
105.05	13628
106.05	93068
107.05	8660
108.05	289
109.05	39
110.05	83
112.05	185
113.1	17
120	22
120.95	4
122.05	4
123	45
123.95	1
125.1	3
126.05	64
127	46
129.10001	40
131.89999	19
133.14999	15
134.05	1
134.89999	38
138.14999	39
140.14999	55
141.10001	73
142.10001	65
146.14999	26
147.2	15
147.89999	21
148.8	11
149.3	22
150.10001	14
151	11
157.05	14
158.05	1
160.3	24
160.3	20
161.05	17
162.14999	43
163.05	8
168.14999	29
170.10001	46
170.95	10
173.10001	8
175.2	17
176	1
178.14999	8
180.10001	5
181.05	11
181.85001	13
185.25	6
187.10001	15
189.10001	8
191.2	9
195.10001	15
195.8	1
198.14999	8
202.14999	13
204	8
207.10001	32
208.2	4
210.14999	13
218.25	15
220	11
222.25	1
225.2	37
226.10001	3
232.25	15
232.75	8
234.14999	4
237	3
239.55	13
245.05	7
248	5
249.2	5
250.89999	1
253.05	3
263.25	4
266.20001	1
267.10001	12
270.39999	6
271.35001	7

NAME: PARA-XYLENE; EI-B; MS
PRECURSORMZ: 106.050003051758
PRECURSORTYPE: 
IONMODE: Positive
RETENTIONTIME: 12.1562841178397
FORMULA: C8H10
ONTOLOGY: p-Xylenes
INCHIKEY: URLKBWYHVLBVBO-UHFFFAOYSA-N
SMILES: Cc(c1)ccc(C)c1
COMMENT: |PEAKID=97|ISOTOPE=M+0
Num Peaks: 100
34.9	18
36	13
37.05	169
38.05	426
39.05	3324
40.05	295
41.05	97
44	70
46.05	64
47.05	29
48.05	0
49.1	189
50.05	1933
51.05	5069
52.05	2402
53.05	1595
54.05	144
55.05	68
57.05	567
58.05	0
61	274
62.05	901
63	2727
64.05	549
65.05	3470
66.05	420
67	269
68.05	105
69.05	10
70.05	178
71.05	355
73	84
74	799
75	552
76.05	640
77.05	9206
78.05	4088
79.05	6368
80.1	438
81.05	716
82.05	162
84.05	39
85.1	245
85.95	253
87	131
87.95	50
89	1474
90.15	535
91.05	73952
92.05	5729
93.05	162
95.05	504
96	138
97.05	127
98.05	378
99.1	174
100	30
100.95	126
102	1082
103.05	6275
104.05	2057
105.05	20543
106.05	42995
107.05	3799
108.1	51
109	47
110.1	26
113.1	36
115.05	15
117.15	8
122.05	8
123.15	141
124.05	83
129.05	1
130.14999	14
137.10001	11
138.14999	141
140.05	33
141.2	8
149.05	8
149.89999	1
155.10001	15
156.05	3
158.14999	4
165.89999	16
168.10001	28
174.10001	6
182.25	5
183	0
185.89999	7
188.14999	6
193.89999	10
193.89999	10
196.2	7
206.10001	8
221.2	5
222.14999	6
225	6
233.8	7
241.05	3

NAME: 1-HEXANOL; EI-B; MS
PRECURSORMZ: 56.0499992370605
PRECURSORTYPE: 
IONMODE: Positive
RETENTIONTIME: 12.4316649606242
FORMULA: C6H14O
ONTOLOGY: Fatty alcohols
INCHIKEY: ZSIAUFGUXNUGDI-UHFFFAOYSA-N
SMILES: CCCCCCO
COMMENT: |PEAKID=98|ISOTOPE=M+0
Num Peaks: 141
33.05	10171
34.05	184
35	30
36	95
37.05	1851
38.05	3988
39.05	30175
40.05	10564
41.05	139962
42.1	57807
43.1	104052
44.05	8106
45.05	11628
46.05	777
47.05	263
48.05	158
49.05	525
50.05	1841
51.05	2341
52.05	799
53.05	3940
54.05	1615
55.05	44676
56.05	225432
57.05	16692
58.05	380
59.05	452
61	134
62	207
63.05	384
64.05	228
65.05	611
66.05	4
67.05	302
69.05	2113
70.05	702
71	258
72.05	390
73.05	5386
74.05	2037
75	286
76.05	63
78.05	273
79.05	431
80.05	1086
81.05	104
82.1	2
83.05	426
84.1	1
85	91
88.05	1
92.05	637
93.05	254
95.05	0
97.1	207
98.05	403
100	25
101	34
104.05	45
107.05	391
108.05	95
109.05	23
111.05	52
112	37
118.05	22
119	52
121	30
122	31
124	22
125.1	61
126.05	1
127	24
128.05	27
130.10001	14
132.25	11
132.25	11
133	21
134	30
134.85001	3
136.2	19
138.10001	3
141.10001	2
143	29
145.14999	5
146.14999	39
147.05	5
148.2	4
148.89999	9
151.39999	15
152.25	6
154.10001	11
154.95	18
154.95	21
155.95	12
157.2	4
161.14999	45
162.14999	24
163.25	9
165	13
165.95	3
165.95	4
168	15
169.89999	2
171.10001	10
176.25	11
177.10001	15
178.05	7
178.95	8
180.25	5
181.25	7
182.10001	5
182.89999	3
186.10001	6
187	1
188.2	4
189	4
190.10001	25
191.14999	22
192.2	10
193.10001	1
194.14999	27
195.05	7
197.14999	1
206.05	6
215.10001	9
222.3	27
226.35001	7
234.89999	12
236.8	10
237.39999	3
237.95	1
239	3
241	6
242.25	13
245.14999	0
250.05	9
251.10001	11
253.89999	6
260.14999	5
266	5
270.25	8

NAME: META-XYLENE; EI-B; MS
PRECURSORMZ: 91.0500030517578
PRECURSORTYPE: 
IONMODE: Positive
RETENTIONTIME: 12.4186679710298
FORMULA: C8H10
ONTOLOGY: m-Xylenes
INCHIKEY: IVSZLXZYQVIEFR-UHFFFAOYSA-N
SMILES: Cc(c1)cc(C)cc1
COMMENT: |PEAKID=99|ISOTOPE=M+0
Num Peaks: 89
35.15	38
35.95	30
37.05	705
38.05	2048
39.05	13357
40.05	1427
41.05	622
44.05	71
46	20
47.05	1
48.05	63
49.05	462
50.05	5956
51.05	18283
52.05	8794
53.05	4285
54.05	347
56.05	7
60.05	80
61	1190
62	4197
63	11299
64.05	2199
65.05	16179
66.05	1928
67.05	49
73.05	1194
74	2949
75	1809
76	2468
77.05	33848
78.05	16667
79.05	22645
80.05	1633
85.05	461
86	892
87	935
88.05	209
89.05	6514
90.1	2458
91.05	294415
92.05	22658
93	768
94.05	29
98.05	521
99.05	94
100	9
101	480
102.05	4125
103.05	21844
104.05	6708
105.05	68488
106.05	161294
107.05	13962
108.05	549
117.05	5
118	6
122.2	5
130.2	20
133.10001	10
136.2	10
137.05	21
140.10001	13
141.10001	8
144.2	6
145.14999	18
147	2
148	8
149	10
150.14999	4
151.05	4
151.05	9
153.05	77
154.2	21
155.05	11
158.2	5
162.3	3
165.89999	2
167.10001	11
179.95	9
184	11
186.14999	5
190.3	1
199.14999	2
206.89999	6
208.05	4
226.10001	6
237.10001	5
251.05	12

NAME: 2-HEXENAL; EI-B; MS
PRECURSORMZ: 69
PRECURSORTYPE: 
IONMODE: Positive
RETENTIONTIME: 12.4319013984951
FORMULA: C6H10O
ONTOLOGY: Medium-chain aldehydes
INCHIKEY: MBDOYVRWFFCFHM-UHFFFAOYSA-N
SMILES: CCCC=CC=O
COMMENT: |PEAKID=100|ISOTOPE=M+0
Num Peaks: 115
33.05	124
35	17
36.1	40
37	581
38	1441
39.05	13580
40.05	2032
41.05	45159
42.05	9277
43.05	6278
44.05	548
48.05	12
49.1	121
50.05	1105
51	1681
52.05	651
53.05	4895
54.05	2624
55.05	16890
56.05	5582
57.05	415
58.05	87
60	46
61	146
62.05	396
63	466
65.05	1116
66.1	333
67.05	3441
68.05	793
69.05	26282
70.05	9190
71.05	276
72	36
79.05	1724
80.05	10646
81.05	1364
82.1	175
83.05	11051
84.05	573
85.05	146
88	12
96.05	62
97.05	2600
98.1	3900
99.05	286
107.95	4
111.1	14
113.1	78
115.1	25
116.05	17
117.15	30
117.95	10
126.05	4
127.1	60
130.14999	8
139.05	21
140.05	12
142.05	30
143.10001	24
144.05	6
146.10001	24
147.10001	7
151	4
153.05	13
157.05	9
160.10001	6
161.10001	19
163.2	19
164.2	0
166.10001	11
168.95	0
174.05	12
177.05	6
178.10001	42
182.2	2
183	1
187.10001	25
189.05	1
190.10001	7
191.10001	28
192.2	18
193.14999	3
195.14999	11
199.10001	2
200.89999	3
210.75	2
213	5
215.75	1
218.95	6
219.8	8
223.39999	4
223.95	0
225.14999	3
226	11
230.25	0
234	1
234.8	0
234.8	1
236	0
237.2	2
238.14999	11
239.10001	4
241.3	2
242.3	0
244	7
249.60001	10
252.75	0
254.3	2
256.04999	6
257.14999	8
260.14999	3
266.20001	6
270.35001	2
272.35001	3

NAME: Putative: ALPHA-PINENE; EI-B; MS
PRECURSORMZ: 93.0500030517578
PRECURSORTYPE: 
IONMODE: Positive
RETENTIONTIME: 12.6017364214158
FORMULA: C10H16
ONTOLOGY: Bicyclic monoterpenoids
INCHIKEY: GRWFGVWFFZKLTI-UHFFFAOYNA-N
SMILES: CC(=C2)C(C1)C(C)(C)C(C2)1
COMMENT: |PEAKID=101|ISOTOPE=M+0
Num Peaks: 81
33.05	56
34.05	22
35.05	2
37.95	46
39.05	697
40	60
41.05	1260
42.05	153
45.05	36
46.05	46
50.05	9
51	217
51.95	85
53.05	414
54	119
55.05	548
56.05	16
59.05	20
60	29
62.05	52
63	181
64.05	30
65	391
66.05	19
67.05	334
68	65
69.05	542
70	201
74.05	23
76.05	32
77.05	1650
78.05	301
79.05	1753
80.05	1466
81.05	159
83	259
84.05	201
89.05	16
91.05	1956
92	1738
93.05	5890
94.05	776
100.95	19
102	4
103	108
103.95	22
105	703
107.05	460
108.1	81
112.05	133
113.05	37
115.05	57
117	56
119.05	271
120.1	79
121.05	1340
122	117
123.05	0
126.9	5
131.85001	2
134.10001	50
134.95	20
136.14999	987
137.10001	117
140.14999	21
141.10001	8
142.10001	1
148.10001	7
151.10001	3
152	6
157.89999	10
157.89999	9
160	10
172	3
173	7
174.05	2
182	4
184.3	4
186.95	3
188.2	4
195.95	7

NAME: 4-Hydroxyphenylpyruvic acid; GC-EI-TOF; MS; 3 TMS; BP
PRECURSORMZ: 267
PRECURSORTYPE: 
IONMODE: Positive
RETENTIONTIME: 12.7035970414201
FORMULA: C9H8O4
ONTOLOGY: Phenylpyruvic acid derivatives
INCHIKEY: KKADPXVIOXHVKN-UHFFFAOYSA-N
SMILES: OC(=O)C(=O)Cc(c1)ccc(O)c1
COMMENT: |PEAKID=102|ISOTOPE=M+0
Num Peaks: 215
33.05	163
36.05	6
36.9	1
38	0
39	0
40	0
41.05	0
42.05	133
43.05	1085
44.05	359
45.05	15204
46.05	858
47.05	705
51.05	1
52	1
53	251
53.95	37
55.05	157
56.05	1
57.05	130
58.05	651
59.05	12547
60.05	873
61.05	732
62.05	6
63.05	1
64.05	15
66	54
67.05	59
68	19
70.05	62
71.05	703
72.15	1852
73.05	415167
74.05	35060
75.05	16256
76	574
77.05	63
80.05	15
80.95	456
82.05	142
83.05	343
85.05	1651
86	176
87.05	2770
88	601
88.95	803
89.85	146
91.05	0
92.05	133
94.05	141
95.1	89
96	776
97.05	228
98.15	59
99.05	766
101	92
102	156
103	2451
103.9	982
105	560
107	90
108.35	2704
110	461
111	1579
111.95	742
113	75
114.1	0
115	855
115.95	187
117	945
118	1647
118.95	2586
119.9	346
121	573
122	94
123.05	29
124	144
125.05	3601
126	11661
129.05	108
130	16
131	671
132	600
133	4672
133.95	740
134.95	1157
136.05	193
137	113
139	634
139.95	832
140.95	704
141.75	91
143	130
144.05	4
145	438
146	357
146.95	2664
147.89999	711
148.95	1159
149.89999	187
150.89999	161
152.10001	17
153.10001	159
154	14954
156.89999	104
157.85001	0
158.89999	217
160.95	692
162.05	8621
162.89999	5531
163.85001	990
164.95	3070
165.95	540
166.95	345
168.10001	14
169.10001	32
170.05	3621
170.75	623
172.89999	78
175	499
175.95	736
176.95	5112
177.95	1570
178.95	10106
179.95	1832
180.95	1193
181.89999	159
182.95	79
184.10001	4
187	74
189	1846
190	629
191	15674
192	4122
193	18428
193.95	3660
194.95	2259
195.89999	288
196.95	83
198.10001	7
198.95	5
200.95	156
203	3165
204.05	718
205	8014
206	1929
207	9866
208	2077
209	1418
209.95	220
210.95	90
211.75	4
214.05	5
214.89999	23
215.8	4
216.95	299
217.95	85
219	991
220	257
220.95	1520
221.89999	488
222.95	8633
223.95	1881
224.89999	1510
225.95	262
226.89999	97
230.95	56
232.14999	15
232.14999	15
233	260
233.95	241
234.95	3039
235.95	1261
236.95	7404
237.95	1843
238.95	1472
239.95	300
241	141
242.05	12
245.14999	26
245.14999	26
245.95	13
246.95	552
248.10001	103
249	19327
250	5407
251	27944
252	6923
252.95	8441
254	1897
254.95	940
256	182
257	68
259.04999	39
260	9
261	358
262.04999	138
263	3610
264	1094
265	6058
266.10001	2490
267	326122
268	87305
269	58431
270	11126
271	3713
272	508
272.95001	132
273.95001	15
274.95001	77
275.95001	11
277	213
278	66
278.95001	588

NAME: Putative: 4-Hydroxyphenylpyruvic acid; GC-EI-TOF; MS; 3 TMS; BP
PRECURSORMZ: 266.100006103516
PRECURSORTYPE: 
IONMODE: Positive
RETENTIONTIME: 12.7079914414414
FORMULA: C9H8O4
ONTOLOGY: Phenylpyruvic acid derivatives
INCHIKEY: KKADPXVIOXHVKN-UHFFFAOYSA-N
SMILES: OC(=O)C(=O)Cc(c1)ccc(O)c1
COMMENT: |PEAKID=103|ISOTOPE=M+0
Num Peaks: 201
33.1	173
34.05	38
35	69
36	0
37	31
39.05	128
41.05	824
42	173
43.05	949
44.05	24
45.05	1592
46.05	164
47.05	313
48.05	214
49.05	75
50.1	383
51.05	31
51.95	70
53.05	214
54.1	144
55.05	616
57.05	492
59.05	1341
60.05	165
61.05	99
62.05	73
64.1	40
65.05	16
66.1	159
67.1	1269
68.05	809
69.05	352
70.05	163
71.05	614
72.1	417
73.05	40548
74.05	3363
75.05	1596
76.1	71
77.05	57
79.05	252
80.05	103
81.05	1099
82.05	963
83	2043
84.05	91
85	2305
86	127
86.95	566
88	99
89	131
90.15	48
91	104
93	26
94.05	134
95.05	852
96.05	1085
97.05	333
98.1	153
99.1	244
100	3
100.95	53
103	311
103.9	101
107	33
108.3	239
109	338
110.1	309
112.1	133
113.05	71
114.1	196
115.05	111
115.95	66
117	103
118.05	212
119	350
120.1	51
120.95	98
122	3
123.05	108
124.05	9
125.1	343
126	1478
127	515
128.89999	152
130.14999	59
130.95	118
131.89999	100
132.95	598
134.10001	114
135	158
136	22
137.10001	92
138.10001	1419
139.10001	237
140.05	114
141	103
142.95	11
143.95	53
145.10001	60
146.14999	35
147	362
147.89999	123
148.89999	139
151	43
152.05	35
154	1697
155.8	103
156.7	45
156.7	42
160.05	22
161	102
162.05	971
162.85001	735
163.95	135
164.95	443
166	94
166.89999	57
168.14999	15
168.95	22
170	408
171.14999	66
175.05	83
176.14999	110
176.95	750
177.95	202
178.95	1520
179.95	285
181	176
181.89999	22
184.89999	3
188.2	17
189	258
190.95	2308
191.95	633
192.95	2776
194	529
194.95	345
195.95	40
196.95	15
198.89999	8
200.3	7
201	12
202.95	489
203.95	126
205	1264
205.95	328
206.95	1497
207.95	338
208.95	223
209.89999	16
211	6
212.14999	9
216.89999	17
218.10001	5
219	195
219.8	37
219.8	37
220.95	224
222.14999	6
222.89999	1540
223.95	333
224.95	272
225.95	46
226.85001	12
228.10001	7
233.05	9
234.05	25
234.95	441
235.95	218
236.89999	1286
237.85001	325
238.95	273
239.89999	27
240.89999	17
242.25	28
243.2	4
246.95	52
248.95	2565
249.95	844
250.95	3588
252	999
252.95	1236
254.05	245
254.89999	85
255.95	3
258.04999	7
261.04999	33
262.95001	345
263.95001	78
265	568
266.04999	449
267	39143
268	11752
269	8577
269.95001	1657
270.95001	506
272	62
273.29999	11
275	5
278.95001	57

NAME: 3-HEPTANONE; EI-B; MS
PRECURSORMZ: 57.0499992370605
PRECURSORTYPE: 
IONMODE: Positive
RETENTIONTIME: 12.7516629681785
FORMULA: C7H14O
ONTOLOGY: Ketones
INCHIKEY: NGAZZOYFWWSOGK-UHFFFAOYSA-N
SMILES: CCCCC(=O)CC
COMMENT: |PEAKID=104|ISOTOPE=M+0
Num Peaks: 177
37.05	20
39.05	907
40.05	386
41.05	4244
42.05	582
43.05	2893
44	62
45.05	1
47.05	101
51	122
52.05	11
53.05	211
54	122
55.05	724
56.05	370
57.05	22496
58.05	928
59	0
60	1
62.05	73
64.05	52
65.05	9
67.05	1
68.05	0
69.05	0
71.05	52
72.05	4631
73.05	1
74.05	0
75	0
76.05	0
77.05	0
78.05	78
79	0
80.1	23
81.05	0
82.1	159
84.05	1
85.05	8314
86.05	594
87	1
87.95	1
88.95	0
92	7
93.05	0
94.05	65
95.1	128
96.1	0
97.05	447
99.1	372
100	1
100.85	6
103.05	0
104.05	1
105.05	7
106.05	0
107	10
108.1	0
110.1	48
111.05	60
112.05	50
113.1	85
114.1	3564
115.05	266
116.1	31
117	1
118.05	1
119.05	1
119.95	0
121	4
122.15	7
125.05	1
126.05	25
130.14999	3
131	11
134.05	1
135	1
136.14999	11
137	1
138.10001	141
139	1
140.05	1
141.05	1
142	4
143.10001	1
144.05	0
145.05	1
147	1
147.95	6
148.89999	0
150.05	1
153.10001	4
154.95	245
155.85001	61
157.2	8
158.3	2
159.95	5
161.10001	3
162.05	1
162.89999	125
163.7	0
164.95	0
165.89999	1
166.75	1
168.2	1
170.10001	0
174.60001	6
175.10001	1
176	0
176.95	1
178	0
179	1
180.14999	0
180.95	1
182.3	17
182.3	17
183.10001	8
184.10001	3
185	7
186.10001	0
186.89999	0
187.89999	5
189.10001	1
190.2	1
190.95	0
191.89999	1
194	0
194.89999	0
196.10001	0
201.05	6
203	0
203.89999	1
205	1
206	0
207	1
208.05	1
208.89999	1
212.05	4
213.95	2
217	6
218.14999	8
219.05	1
220.95	1
222.05	5
222.89999	1
223.89999	1
224.85001	0
225.8	6
229.10001	4
233.05	0
233.8	0
234.95	0
235.89999	1
236.85001	1
238	0
239	0
240	0
242	7
244.89999	6
246.7	0
248.05	12
248.89999	1
251	1
251.95	0
252.95	0
253.95	0
255.05	5
256.04999	0
263	1
264.95001	1
267	0
268	1
268.95001	1
269.95001	1
271	0
271.89999	2
278.89999	0

NAME: DICHLOROBROMOMETHANE; EI-B; MS
PRECURSORMZ: 82.9499969482422
PRECURSORTYPE: 
IONMODE: Positive
RETENTIONTIME: 12.7957400824191
FORMULA: CHBrCl2
ONTOLOGY: Trihalomethanes
INCHIKEY: FMWLUWPQPKEARP-UHFFFAOYSA-N
SMILES: ClC(Cl)Br
COMMENT: |PEAKID=105|ISOTOPE=M+0
Num Peaks: 74
33.05	105
34.95	278
35.95	26
37	128
38	0
44	82
47	1676
48	1165
49.05	476
50.05	332
52	1
63	41
68	81
70.05	55
76.05	13
78.05	51
78.9	680
80.05	40
80.95	714
82	361
82.95	12980
84	249
84.95	7658
86	120
86.9	1322
88.1	12
89	2
90.2	11
91	249
92	109
92.9	180
94	109
100.05	5
102.1	1
105.05	1
107.1	0
110.15	13
111	40
112.15	15
114	45
115.9	100
117.95	4
121.05	0
123.15	36
125.95	49
126.85	1141
127.95	109
128.89999	1701
130	33
130.85001	392
140.05	40
141.05	9
144.14999	8
145.05	5
152.05	6
153.05	29
160.8	19
161.8	56
161.8	69
162.85001	54
163.85001	49
164.89999	65
165.85001	19
174.55	0
177.45	1
182	10
188.89999	5
195.05	2
203	0
208.95	2
212.8	9
219.14999	7
235.85001	1
248.95	0

NAME: TETRAHYDROFURFURYL PROPIONATE; EI-B; MS
PRECURSORMZ: 71.0500030517578
PRECURSORTYPE: 
IONMODE: Positive
RETENTIONTIME: 12.8501458464774
FORMULA: C8H14O3
ONTOLOGY: Tetrahydrofurans
INCHIKEY: FMKCDSXOYLTWBR-UHFFFAOYNA-N
SMILES: CCC(=O)OCC(C1)OCC1
COMMENT: |PEAKID=106|ISOTOPE=M+0
Num Peaks: 68
33.05	59
34.05	8
34.95	12
36.05	11
37.95	31
39	150
40	56
41.05	511
42.1	175
43.05	699
44	36
46.05	65
50.05	26
53.05	27
54	9
56.05	53
57.1	561
58	8
61	112
63.05	4
66.05	22
67.05	85
68.05	69
69.05	146
70.05	89
71.05	4122
72	217
78.05	8
82.1	35
82.95	2
84.95	4
86	27
93.05	139
101.1	4
103.05	27
104.05	12
109.1	28
110.05	41
113.1	114
114.1	39
115.15	5
121.2	14
123	15
128	22
128.89999	51
130.10001	15
131.85001	8
131.85001	11
132.89999	27
138.14999	5
140	23
144.10001	9
144.10001	9
145	7
155.2	4
156.05	14
157	7
158	5
159.89999	3
168.89999	7
178.8	8
184	7
188.10001	5
197.10001	7
217	3
219	6
236.95	9
252.89999	12

NAME: 1,2,3-TRICHLOROPROPANE; EI-B; MS
PRECURSORMZ: 75
PRECURSORTYPE: 
IONMODE: Positive
RETENTIONTIME: 12.8836574385152
FORMULA: C3H5Cl3
ONTOLOGY: Organochlorides
INCHIKEY: CFXQEHVMCRXUSD-UHFFFAOYSA-N
SMILES: ClCC(Cl)CCl
COMMENT: |PEAKID=107|ISOTOPE=M+0
Num Peaks: 63
33.05	235
34.05	4
35	324
36.05	458
37	1809
38.05	2313
39.05	11306
40	703
41.05	343
42.05	520
47	526
48	533
49	4489
50.05	111
51	1199
60	195
60.95	442
62	57
63	114
64.05	13
67.05	4
72	143
74	44
75	37320
76	1348
77	11987
78	355
79.05	21
86.95	65
87.95	7
95.05	83
96.1	16
97.05	101
100.2	4
102.05	10
103	41
104.05	25
105.05	645
106.05	39
109	743
109.95	11013
111	826
111.95	7282
113	235
113.95	1228
115	22
117.05	7
124	20
125.05	11
129.05	22
132.89999	33
137.14999	17
138	30
152.14999	12
153	4
157.95	2
168.10001	44
172.05	4
180.89999	9
222.2	6
235.14999	10
235.89999	5
249.05	10

NAME: ISOPROPYLBENZENE; EI-B; MS
PRECURSORMZ: 105.099998474121
PRECURSORTYPE: 
IONMODE: Positive
RETENTIONTIME: 13.092482888487
FORMULA: C9H12
ONTOLOGY: Cumenes
INCHIKEY: RWGFKTVRMDUZSP-UHFFFAOYSA-N
SMILES: CC(C)c(c1)cccc1
COMMENT: |PEAKID=108|ISOTOPE=M+0
Num Peaks: 97
33.1	72
34.05	5
35	3
37	12
38	49
39.05	493
41.05	38
44	11
45.05	427
46.05	21
47.05	8
48.05	7
49.05	64
50.05	389
51.05	1444
52.05	333
53	159
54	11
58	36
59	81
62	119
62.95	340
64.1	12
65.05	440
66.1	41
68.05	24
74	186
75	156
76.05	255
77.05	3055
78.05	1156
79.05	3142
80	193
86.05	4
89	70
90	55
91.05	921
92.05	52
101	45
102	331
103	2532
104	643
105.05	23268
106.05	2043
107.05	26
114.1	30
115.05	306
116.1	49
117.05	193
118	53
119.1	38
120.05	7188
121.05	502
124.1	15
125.05	17
128.14999	26
130.10001	17
132.25	4
132.25	4
145	42
146.10001	1
147.25	1
150.95	1
153.05	30
154.05	1
157.2	4
160.95	22
162.14999	5
163.10001	1
164.55	5
165.14999	4
168.10001	11
171	7
175.10001	1
176.05	7
177.95	4
179.14999	3
180	66
180.95	8
182.10001	9
189.2	5
190.2	0
191.14999	0
191.89999	5
192.89999	4
194.14999	5
200.85001	4
206.95	0
211.14999	5
212.10001	5
225.14999	6
236	10
237.85001	7
249.05	15
251.5	6
253	6
259.20001	4

NAME: DIISOBUTYL KETONE; EI-B; MS
PRECURSORMZ: 85.0500030517578
PRECURSORTYPE: 
IONMODE: Positive
RETENTIONTIME: 13.149540046263
FORMULA: C9H18O
ONTOLOGY: Ketones
INCHIKEY: PTTPXKJBFFKCEK-UHFFFAOYSA-N
SMILES: CC(C)CC(=O)CC(C)C
COMMENT: |PEAKID=109|ISOTOPE=M+0
Num Peaks: 74
37.05	22
41.05	1772
42.05	260
43.05	1176
47.05	24
48.05	30
53.95	27
57.05	9626
58.05	2510
59	152
67.05	56
69.05	54
72	145
82.05	19
84.1	36
85.05	10124
86.05	515
87	122
100	478
101.05	47
117	38
118	9
119.1	149
120.05	156
121.05	3
124.1	20
127.05	924
128.10001	126
129.2	5
130.10001	8
131.05	2
133.2	3
133.95	13
136.05	0
142.10001	2148
143.10001	233
144.14999	2
145.14999	2
146.10001	5
150	4
154	4
154.85001	1
156	9
158.10001	5
161.05	18
163.2	1
164.10001	4
165.14999	1
166.05	1
166.95	7
171.05	3
177.05	2
178	10
179.89999	35
180.95	0
182	0
183.2	2
184.2	8
184.95	7
186.05	9
190.3	9
200.8	6
203.89999	2
206.2	6
207	19
218.10001	4
218.85001	1
223.3	2
229.2	5
236	11
251.8	0
253.05	3
263.25	1
264.89999	1

NAME: BUTYL ACRYLATE; EI-B; MS
PRECURSORMZ: 55.0499992370605
PRECURSORTYPE: 
IONMODE: Positive
RETENTIONTIME: 13.1950869447381
FORMULA: C7H12O2
ONTOLOGY: Acrylic acid esters
INCHIKEY: CQEYYJKEWSMYFG-UHFFFAOYSA-N
SMILES: CCCCOC(=O)C=C
COMMENT: |PEAKID=110|ISOTOPE=M+0
Num Peaks: 133
33	49
34.1	36
38.1	17
39	343
40	132
41	1162
42	101
43	139
44	198
45	66
47	101
48	17
51	76
52	29
53	79
54.1	104
55	8876
56.1	4372
57	892
58	60
60	8
62	81
63	22
64.1	74
65.1	90
66.1	168
67	40
68	183
69.1	78
70	114
71	1
72.1	82
73	4073
74	184
76.1	19
77	52
79	74
81.1	0
83.1	37
84	1
85	778
86	106
87	21
89.1	22
90.1	18
91	56
93	154
94.1	11
95.1	1
96	19
97.1	1
98.1	10
99.1	109
100.1	14
103	45
103.9	36
103.9	36
105	492
106	0
109	22
110.1	35
111.1	53
113.1	21
117	11
118.1	11
119	7
120.1	90
121.1	4
124	29
125.1	44
126	1
128.10001	39
130.10001	10
131.10001	18
134	34
135.10001	27
138.10001	8
143.10001	39
145.10001	12
146.10001	17
147	13
147.89999	0
149.89999	2
152.10001	23
154.89999	8
154.89999	11
157	8
159.8	3
160.7	10
162	45
162.8	13
163.89999	12
163.89999	12
168.10001	24
171.10001	13
172.3	11
173	4
175	6
176.10001	1
177	19
178.89999	15
179.89999	8
181	18
183.10001	10
189.10001	5
191.10001	9
193.10001	15
195.3	11
198.2	3
200.8	1
202.3	10
204.2	3
205.10001	3
205.89999	13
209	9
212.2	8
212.89999	9
215.10001	3
217.8	3
218.8	13
221	4
222.89999	3
233.10001	3
235	11
236.89999	9
239.89999	7
251	7
252	10
253.8	12
265.10001	11
266.89999	0
267.89999	0
268.89999	21

NAME: ALPHA-TERPINENE; EI-B; MS
PRECURSORMZ: 121.050003051758
PRECURSORTYPE: 
IONMODE: Positive
RETENTIONTIME: 13.2163816937328
FORMULA: C10H16
ONTOLOGY: Menthane monoterpenoids
INCHIKEY: YHQGMYUVUMAZJR-UHFFFAOYSA-N
SMILES: CC(C)C(C1)=C([H])C([H])=C(C)C1
COMMENT: |PEAKID=111|ISOTOPE=M+0
Num Peaks: 104
33.05	13
34.05	2
37.05	35
38.05	52
39	684
40	150
47.05	0
48.05	15
50.05	95
51	91
52.05	118
53.05	12
59.05	50
60	64
62.05	78
63.05	145
64.05	75
65.05	700
66.05	40
67	415
70.05	150
75	35
76	14
77	2835
78.05	470
79.05	2551
80.05	582
81.05	324
82.05	248
86	84
87.05	297
89	163
90.05	36
91.05	5328
92	1456
93.05	10924
94.05	1089
95.05	66
100.1	0
103	74
104.05	16
105	1659
106.05	417
107.05	1560
108.05	711
110.05	80
111.05	254
115.05	371
115.95	90
117.05	293
118.05	51
119.05	1275
121.1	12899
122.1	1243
123.05	35
124.05	25
125.1	130
126	45
129.05	28
131.95	15
132.95	26
134.10001	234
135.10001	167
136.10001	6844
137.05	782
138.10001	43
141.10001	30
144.14999	8
148.89999	0
150.10001	25
151	12
153.10001	25
154.05	92
157.14999	11
158.25	6
161.05	10
164.89999	0
167.10001	6
169.2	7
170.14999	8
171.14999	1
175.05	4
175.95	4
177	3
178.10001	1
178.10001	6
182.14999	28
183	2
189.2	4
190.05	12
191.2	5
192.05	9
192.89999	2
194.14999	18
195.05	14
200.10001	0
201	4
218.7	7
226.14999	2
243.89999	5
249.7	4
250.8	17
252.8	2
267.95001	15

NAME: META-XYLENE; EI-B; MS
PRECURSORMZ: 91.0500030517578
PRECURSORTYPE: 
IONMODE: Positive
RETENTIONTIME: 13.3099273901719
FORMULA: C8H10
ONTOLOGY: m-Xylenes
INCHIKEY: IVSZLXZYQVIEFR-UHFFFAOYSA-N
SMILES: Cc(c1)cc(C)cc1
COMMENT: |PEAKID=112|ISOTOPE=M+0
Num Peaks: 109
33.05	35
35.1	23
36	9
37	306
38.05	816
39.05	5814
40	532
41.05	1226
42.05	455
43.05	1135
44.05	773
45.1	20
47.05	8
48.05	10
49.05	180
50.05	2919
51	8216
52.05	3711
53.05	1922
54	238
55.05	613
57.05	195
58.05	568
59	204
60.05	52
61	562
62.05	1677
63	4632
64.05	915
65.05	7468
66.05	792
67.05	155
68.05	109
69.05	33
72	0
73	96
74	1400
75	900
76	1104
77.05	14111
78.05	7126
79.05	9355
80.05	657
81.05	319
83.05	274
84.05	34
86	461
87	324
88.05	76
89	2699
90.1	984
91.05	124798
92.05	9820
93.05	138
95.1	2
96.1	120
97.05	275
98.05	369
99	302
100.05	48
101	207
102.05	1951
103.05	8967
104.05	3037
105.05	25920
106.05	65414
107.05	5711
108.05	213
109	9
110.05	5
112.05	118
114.05	148
114.95	0
115.8	1
117.1	6
127.05	5
129.10001	11
133.10001	4
139.14999	4
140	7
143.10001	2
147.14999	2
151.05	10
153.2	31
155.14999	7
164.05	17
165.95	10
166.85001	1
168.10001	94
168.89999	1
174.14999	6
181.14999	2
182.2	7
184.14999	3
187	4
188.64999	6
190.10001	6
191.05	4
194.10001	4
206.75	4
209	3
220.14999	4
222.45	6
234.75	7
237	2
237.89999	5
250	1
264.95001	5
267.85001	8

NAME: Unknown|ID=113|MZ=84.05|RT=13.354
PRECURSORMZ: 84.0500030517578
PRECURSORTYPE: 
IONMODE: Positive
RETENTIONTIME: 13.3541907191982
COMMENT: |PEAKID=113|ISOTOPE=M+0
Num Peaks: 112
33.05	298
34.05	125
36.05	9
37	4
38	15
39.05	48
41.05	876
42.05	810
44	650
46.05	6
48.05	8
54.05	96
55.05	3469
56.05	768
57.05	299
59.95	3
66.1	241
67	129
68.05	155
69.05	37
73.05	125
74.95	35
80.05	63
81.05	567
83.05	658
84.05	1734
86.05	184
90.1	30
91.05	9
96.05	129
97.05	181
102.05	100
103.05	8
104.05	175
106.05	30
112.1	266
116	11
117.95	0
120.05	4
122.05	29
126.1	9
127.05	15
129.05	5
131.95	16
133.14999	34
135	31
136.14999	13
138.10001	0
139	1
139.95	1
141.05	14
144.10001	21
147.2	21
149.2	19
150.10001	16
151.10001	23
155.14999	16
156.10001	25
157.2	2
159.05	10
161.25	10
166.2	12
167	2
167.89999	22
167.89999	28
171	6
173.05	12
174.89999	3
174.89999	4
176.14999	9
178	13
179.3	7
179.3	7
185.75	7
192.95	31
195.14999	10
198	1
200.14999	5
202.85001	15
205.10001	15
206.3	8
206.89999	5
209.05	5
212	6
213.85001	1
213.85001	7
216.95	9
218.25	6
219.05	16
220.14999	3
222.3	2
223.89999	5
225.10001	8
226.2	10
231	10
233.10001	0
235	9
239.14999	18
241.35001	1
242.2	20
245.05	11
248	9
249	1
250	3
250.85001	42
252.10001	4
258.14999	4
264.95001	17
265.95001	6
267.85001	18
274.54999	7
279.35001	4

NAME: HEPTYLALDEHYDE; EI-B; MS
PRECURSORMZ: 70.0999984741211
PRECURSORTYPE: 
IONMODE: Positive
RETENTIONTIME: 13.3600041795764
FORMULA: C7H14O
ONTOLOGY: Medium-chain aldehydes
INCHIKEY: FXHGMKSSBGDXIY-UHFFFAOYSA-N
SMILES: CCCCCCC=O
COMMENT: |PEAKID=114|ISOTOPE=M+0
Num Peaks: 91
34.05	48
36	8
37	91
38	94
39.05	2280
40	312
41.05	7026
42.05	4463
43.05	7205
44.05	7456
45.05	1206
48.05	6
49	11
50.05	17
51	147
53.05	633
54	630
55.05	6550
56.05	203
57.05	5378
58.05	664
59.05	159
60.05	28
65	38
66.05	96
67.05	1239
68.05	1920
69.05	639
70.05	12434
71.1	4289
72.05	50
73.95	33
76	60
79.05	107
80.05	20
81.05	3237
82.05	160
83.05	87
85.05	442
86.05	2127
87.05	141
89	7
93	66
94.05	17
95.05	223
96.05	1434
97.1	67
105.05	88
106.05	396
109.05	28
110.15	32
112.05	9
113.1	6
118.05	22
119.15	7
126.05	5
130.05	28
130.95	1
132.2	8
132.89999	2
135	2
138.3	11
140	1
143.14999	18
145.2	15
146	27
147.10001	9
150.05	14
151.89999	5
153.14999	1
153.14999	5
155.2	6
155.85001	5
158.10001	7
169.05	5
172.10001	10
174.10001	8
183.95	12
188.14999	8
190.2	1
192.85001	0
194.25	6
195	6
200.05	6
205.14999	4
213.95	2
218.85001	2
222.2	7
226.55	5
235.10001	6
267.85001	7

NAME: 2-ETHYLHEXANAL; EI-B; MS
PRECURSORMZ: 72.0500030517578
PRECURSORTYPE: 
IONMODE: Positive
RETENTIONTIME: 13.4027800559998
FORMULA: C8H16O
ONTOLOGY: Medium-chain aldehydes
INCHIKEY: LGYNIFWIKSEESD-UHFFFAOYNA-N
SMILES: CCCCC(CC)C=O
COMMENT: |PEAKID=115|ISOTOPE=M+0
Num Peaks: 97
33.05	2
36.05	10
37	18
38	79
39.05	1573
40.05	140
41.05	6048
43.05	4500
46.05	83
48.05	24
50.05	210
51.05	216
52	24
53.05	607
54.05	849
55.05	1697
56.1	714
57.05	21781
65.05	125
66.1	8
67.05	248
69.05	716
70.05	67
71.05	1168
72.05	23054
73.05	964
74.05	769
74.95	22
77.05	86
78.05	85
79.05	21
82.05	555
83.05	308
84.05	733
85.05	51
87	236
88.05	49
91	62
95.05	190
97.1	62
98.1	110
99.05	271
100.05	284
101.05	108
103.05	24
105.05	79
106.05	66
110.05	90
111	286
117.2	2
118.1	10
123.1	4
126.05	14
127.05	10
128.05	302
129.10001	40
130.2	4
131.14999	19
132.14999	6
133.05	15
136.10001	18
138	46
144	21
145.05	30
146.14999	7
148.2	1
149.89999	10
154.10001	17
155.14999	22
157.95	9
159.14999	3
160.14999	4
166.10001	16
168.05	93
170.60001	15
172.05	9
174.05	2
175	4
177.2	1
181	4
185.05	1
186.10001	8
187.10001	3
188.05	6
189.10001	11
191	12
194.10001	7
202.05	4
206.89999	5
209	14
210.2	12
234.60001	5
235.10001	0
242.25	9
247.14999	0
252	1
267.95001	29

NAME: TETRAMETHYLSILANE; EI-B; MS
PRECURSORMZ: 85.0500030517578
PRECURSORTYPE: 
IONMODE: Positive
RETENTIONTIME: 13.3735378666667
FORMULA: C4H12Si
ONTOLOGY: Hydrocarbon derivatives
INCHIKEY: CZDYPVPMEAXLPK-UHFFFAOYSA-N
SMILES: C[Si](C)(C)C
COMMENT: |PEAKID=116|ISOTOPE=M+0
Num Peaks: 112
35.05	2
36.1	37
37	94
40	67
42.05	200
43.05	501
44	404
45.05	2274
46.05	887
47.05	504
48.05	162
50.05	329
52.05	19
53	22
58.05	154
59	1951
60.05	297
61	1968
63.05	29
65.05	99
66.1	223
70.05	198
71.05	663
73.05	54332
74.05	4553
75.05	2155
76.05	59
77.05	1
80.1	68
87	460
89	49
91	151
92.05	15
93.05	174
94.05	179
100	2
101.05	28
102.95	357
104	117
105	80
106	7
107	1
108.3	320
111	113
112	177
113.1	10
117	164
118.1	162
118.95	233
120.95	64
124.1	12
125	503
126	722
126.95	299
128.10001	51
128.89999	62
130.95	256
132	63
132.95	138
134	59
136	25
139.05	107
144.05	34
146.89999	6
148	36
148.95	216
150	19
150.95	39
152.10001	35
154	826
158.10001	30
158.85001	5
162.89999	148
165.95	73
167.05	21
170.05	166
170.75	25
173.05	30
174.14999	21
176	158
178	110
178.95	455
180.95	217
183.3	16
183.3	16
184	7
185.14999	8
189	250
194	106
194.95	53
196.05	59
196.75	15
200	13
201.05	7
201.8	1
207.95	152
215.25	11
215.89999	12
220.05	31
226.10001	40
226.95	2
230	1
232.14999	11
232.89999	46
235.95	52
241	41
255.95	33
257.25	8
258.35001	1
271.85001	99
273.04999	32
275.79999	7

NAME: Putative: tetracosane
PRECURSORMZ: 85.0999984741211
PRECURSORTYPE: 
IONMODE: Positive
RETENTIONTIME: 13.5073445929578
FORMULA: C24H50
ONTOLOGY: Alkanes
INCHIKEY: POOSGDOYLQNASK-UHFFFAOYSA-N
SMILES: CCCCCCCCCCCCCCCCCCCCCCCC
COMMENT: |PEAKID=117|ISOTOPE=M+0
Num Peaks: 95
36.05	18
37	12
39.05	44
41.05	693
42.05	157
43.05	2593
44	69
45.05	133
46.05	23
49.05	52
53.05	32
54.05	13
55.05	605
56.05	388
57.1	3111
58.05	65
59	7
60	19
66.1	98
67.1	40
68.05	31
69.05	173
70.05	351
71.1	2411
72.05	22
82.1	37
83.05	509
84.05	442
85.1	2361
86.1	155
92	46
94.05	42
96.05	44
97.05	96
98.1	328
99.1	528
100	55
101.05	15
108	3
109	37
110.05	13
111.1	77
113.1	155
123	14
126.05	82
127.15	333
128	32
130.89999	11
137.95	36
140.14999	67
141.10001	361
142.14999	43
143.2	10
148.3	2
152.05	27
155.10001	45
156	5
159.14999	2
160.14999	5
164.25	3
165.10001	31
166.2	13
167	8
168.10001	2
170.85001	10
171.95	0
175.10001	1
175.10001	7
177.2	8
177.2	7
178.10001	2
180.25	2
180.25	2
182.10001	4
183.25	32
184.10001	7
185.14999	6
187.95	1
190.05	5
190.89999	12
192.25	0
194.05	0
196.10001	5
198.25	15
199.10001	4
209	0
210.2	13
218.10001	10
221.60001	1
229.89999	3
233.7	2
235.89999	5
241.05	2
251.89999	1
268.14999	1

NAME: Unknown|ID=118|MZ=79|RT=13.446
PRECURSORMZ: 79
PRECURSORTYPE: 
IONMODE: Positive
RETENTIONTIME: 13.4464147590361
COMMENT: |PEAKID=118|ISOTOPE=M+0
Num Peaks: 113
36.05	0
40	157
44	78
45	640
46.05	187
47.05	1103
56	236
59.05	304
63.05	86
64.05	134
65	307
68.05	39
69.05	136
70.05	21
75	233
77.05	321
78.05	432
79	15110
80.05	1438
81	638
82.1	35
85.1	52
90.1	40
93	1
94.05	786
95.05	307
96.05	23
98.1	267
100.05	19
109.05	271
110.05	4
111.05	30
113.1	71
117.1	62
118	18
118.9	10
123.05	36
124	12
125.1	61
126.05	46
128	9
129.10001	23
131	8
135.95	0
140.05	11
141.14999	39
142.10001	5
143.10001	3
144.10001	29
145.10001	9
146.10001	66
147.05	20
148.25	0
149.2	25
150.3	5
152.10001	93
153.25	13
154.05	32
156.14999	10
158.14999	21
158.95	33
160.14999	5
161.14999	23
163.14999	5
164.95	3
167.95	23
168.95	10
171.10001	8
172.10001	12
173.05	3
174.14999	17
177.14999	3
178.10001	10
178.95	1
181.10001	4
182.95	1
186.14999	3
186.89999	9
186.89999	8
190.2	4
192	6
194.14999	14
195.25	2
199.10001	3
201.95	13
207	21
208.05	12
209.05	0
210	6
212.2	13
219.10001	6
222.25	19
224.05	0
226.25	2
228.3	4
232	2
233.95	15
236.05	5
238.14999	17
241.14999	19
243.25	2
244.25	4
245.85001	4
249.89999	3
250.85001	4
250.85001	12
251.95	2
253.10001	5
254.89999	7
261.29999	2
264.85001	9
265.95001	4
272.14999	6

NAME: DICHLOROBROMOMETHANE; EI-B; MS
PRECURSORMZ: 83.0500030517578
PRECURSORTYPE: 
IONMODE: Positive
RETENTIONTIME: 13.489890802213
FORMULA: CHBrCl2
ONTOLOGY: Trihalomethanes
INCHIKEY: FMWLUWPQPKEARP-UHFFFAOYSA-N
SMILES: ClC(Cl)Br
COMMENT: |PEAKID=119|ISOTOPE=M+0
Num Peaks: 87
33.05	101
34.1	9
35	528
36.05	81
37	200
38	69
42.05	1
44	1
47	3383
48	2371
49.05	1150
50.05	773
52	0
53	0
62.05	47
63.05	29
66.05	18
67.05	97
68.05	76
69.05	102
70.05	77
75	29
78.9	1505
80.05	112
80.95	1553
82.05	637
82.95	26913
83.95	743
84.95	17411
85.95	230
86.9	2483
90	9
90.95	234
91.95	161
92.9	368
94.05	188
97.05	202
98.1	10
100.05	1
101	15
102.9	22
106.05	51
108.1	20
109.1	41
114	95
115.9	202
117.95	66
119.1	17
120.15	17
122	43
123.05	8
125.05	21
126	133
126.9	2615
127.95	253
128.89999	3288
130	22
130.85001	779
134.95	15
138.05	57
141	26
142	15
143.7	8
143.7	10
151.10001	2
157.7	9
158.2	9
160.8	9
161.89999	79
162.85001	139
163.85001	40
164.95	77
165.8	25
168.10001	41
173.14999	3
174.05	22
183.39999	5
186.14999	6
186.8	6
187.35001	4
199.14999	9
201.10001	8
210.3	8
222	10
227.25	3
253	13
269.79999	8

NAME: tetracosane
PRECURSORMZ: 45.0499992370605
PRECURSORTYPE: 
IONMODE: Positive
RETENTIONTIME: 13.4792221086265
FORMULA: C24H50
ONTOLOGY: Alkanes
INCHIKEY: POOSGDOYLQNASK-UHFFFAOYSA-N
SMILES: CCCCCCCCCCCCCCCCCCCCCCCC
COMMENT: |PEAKID=120|ISOTOPE=M+0
Num Peaks: 104
37.05	5
38	4
39	127
40	72
41.05	976
42.05	184
43.05	2123
44	17
45.05	15
51	24
53.05	54
55.05	286
56.05	596
57.05	3791
58.05	127
59.05	61
60	0
65.05	0
67.05	177
68.05	55
69.05	541
70.1	619
71.1	2323
72.05	115
73	77
74	16
74.95	2
77	9
79.1	0
80.1	43
81.05	65
82.05	33
83.05	253
84.05	460
85.1	2413
86.05	158
87.05	60
93	0
96.1	16
97.05	104
98.1	455
99.1	591
100	60
102.1	0
105	1
108.05	10
111.1	72
112.05	147
113.1	283
114.1	59
114.95	5
117	6
122	23
123	6
125	0
126.1	90
127.15	350
128.10001	37
129.10001	1
130	16
131.10001	17
131.85001	0
133.05	15
138.95	6
140.05	75
141.10001	271
142.05	28
143	18
143.89999	2
145.10001	10
147.2	8
148	5
151.05	2
152	1
154.05	9
155.10001	165
159.05	1
160.10001	1
163.89999	2
167.05	5
168.05	15
168.85001	3
182	2
183	8
185.2	2
186.89999	1
188.3	3
194.89999	1
195.55	1
198.05	3
203.2	6
203.85001	2
204.95	0
207	6
211.2	6
221.14999	3
233.05	0
251.10001	4
251.85001	6
252.89999	4
264.79999	4
266.95001	31
268.10001	5
279	6

NAME: PROPYL BENZENE; EI-B; MS
PRECURSORMZ: 91
PRECURSORTYPE: 
IONMODE: Positive
RETENTIONTIME: 13.778753655902
FORMULA: C9H12
ONTOLOGY: Phenylpropanes
INCHIKEY: ODLMAHJVESYWTB-UHFFFAOYSA-N
SMILES: CCCc(c1)cccc1
COMMENT: |PEAKID=121|ISOTOPE=M+0
Num Peaks: 107
33.05	27
35.1	2
36.05	7
37.05	40
38	37
39.05	510
40	23
41.05	95
46.05	19
47	52
48.05	19
49.05	26
50.05	177
51	542
52	155
52.95	82
54.05	8
59	94
60	11
61.05	46
62	110
63	462
64.05	119
65	1697
66	51
72.95	4
74.05	86
75	242
76.05	77
77	678
78.05	1192
79.05	139
80.05	161
81	27
86	45
87	47
88.05	16
88.95	433
90.05	192
91.05	20274
92.05	2209
93.05	259
94	47
100.1	24
101.05	9
102	96
103.05	168
104.05	75
105.05	858
106	109
107.05	75
108	51
110	59
111.05	15
112.1	5
115	332
116.05	67
116.95	145
117.9	10
119	7
120.05	5285
121.05	572
122	52
123.05	11
124.05	3
128.10001	3
129.2	4
132.10001	16
132.75	20
134.14999	1
136.05	27
139.14999	41
142.2	11
142.89999	3
145.05	13
146.95	38
148.2	2
149.10001	380
150.14999	43
151.10001	44
152.95	3
156.95	4
158.05	6
159.2	3
164.10001	38
166.95	7
168.95	19
169.89999	4
173.14999	6
176.2	2
178.95	4
182.14999	0
187	3
191.95	2
193.25	17
193.25	11
194.25	1
197.25	7
202.10001	3
204.89999	7
206.10001	1
207.95	7
221.05	5
235.05	7
255.05	6
268	1
269.10001	7

NAME: TRANS-2-HEXENAL; EI-B; MS
PRECURSORMZ: 69.0500030517578
PRECURSORTYPE: 
IONMODE: Positive
RETENTIONTIME: 13.9609262731654
FORMULA: C6H10O
ONTOLOGY: Medium-chain aldehydes
INCHIKEY: MBDOYVRWFFCFHM-UHFFFAOYSA-N
SMILES: CCCC=CC=O
COMMENT: |PEAKID=122|ISOTOPE=M+0
Num Peaks: 111
34.1	10
36.05	39
37	639
38.05	1565
39.05	14085
40.05	2798
41.05	24781
42.05	14258
43.05	6732
44	408
45	92
48.05	60
49.05	92
50.05	1052
51.05	1418
52	618
53.05	3332
54.05	3117
55.05	23704
56.05	5974
57.05	13272
58	543
59.05	212
60.05	32
61	242
62	374
63.05	429
64.05	50
65.05	777
66.1	306
67	1707
68.05	2211
69.05	24599
70.05	8270
71.05	970
72	126
74	41
75	39
77	358
78.05	101
79.05	2800
80.05	5468
81.05	504
82.1	34
83.05	21844
84	1201
85.05	278
86	41
86.95	19
88.1	8
95	143
96.05	135
97.05	5065
98.05	5401
99	347
99.95	99
108.05	34
122.05	9
124.05	14
125.05	13
126.1	2
127.05	74
128.05	1
129.05	1
130.89999	7
132.05	4
133.05	19
134.14999	10
134.89999	7
141.10001	29
142.14999	14
144.10001	14
145.10001	11
147.95	0
150	7
153.89999	23
155.05	14
158.10001	11
160.85001	1
161.8	6
162.39999	30
162.39999	11
165.05	1
166	7
167.05	5
170.14999	3
171.2	5
172.05	8
173	8
176	3
178.3	6
180.10001	0
182	5
182	5
183.10001	8
188.3	5
188.3	6
195.05	7
199.2	5
204.95	10
206.05	9
209.89999	5
214.05	3
216.75	1
222.25	2
234.85001	2
244.95	1
250.05	7
251.89999	4
265.95001	9
266.95001	4

NAME: PARA-ETHYLTOLUENE; EI-B; MS
PRECURSORMZ: 105.050003051758
PRECURSORTYPE: 
IONMODE: Positive
RETENTIONTIME: 14.065711306397
FORMULA: C9H12
ONTOLOGY: Toluenes
INCHIKEY: JRLPEMVDPFPYPJ-UHFFFAOYSA-N
SMILES: CCc(c1)ccc(C)c1
COMMENT: |PEAKID=123|ISOTOPE=M+0
Num Peaks: 123
36.05	13
37.1	35
38	49
39.05	429
40	71
41.05	269
42.05	54
44	31
47.05	11
48.05	23
50.05	140
51	486
52.05	151
53	154
54	29
56.05	100
57.95	23
59.05	133
60	10
60.95	19
62.05	81
63.05	397
64.05	60
65	615
66.05	114
67.05	27
68	23
69.05	113
74	90
75	77
76.05	72
77.05	1548
78.05	617
79.05	1658
80.05	127
81.05	24
86.05	61
87	156
88.05	23
89	342
90.05	65
91	1702
92	466
93.05	42
94.05	42
97.05	3
101.15	12
102.05	238
103.05	1502
104	491
105.05	16067
106.05	1379
107	68
110	74
112.05	95
113.1	30
115	576
116.05	127
117.05	541
118.05	106
119.05	354
120.05	5564
121.05	573
121.95	0
124.05	18
127.1	20
130.10001	27
135.05	64
137.10001	12
138.05	1
139.14999	19
143.10001	21
144.05	2
148	4
149.25	21
150.95	1
151.95	14
156.10001	6
156.10001	5
157.10001	14
158.10001	6
159	5
160.05	3
161.2	12
168.05	1
170.95	1
172.25	2
175.10001	0
176	2
177.14999	8
181	0
182.95	4
183.89999	1
185.3	3
186.85001	2
189.25	17
191.10001	2
192	11
193.14999	31
194.05	1
195.10001	9
195.75	7
197	7
198.25	2
201	5
201.95	0
207.05	21
208.25	1
210.35001	7
210.95	6
223.2	12
225.10001	2
226.2	13
230.25	4
232.10001	3
234.85001	0
237.10001	3
238.10001	10
251.89999	2
257.14999	5
268.10001	2
269.39999	3
270.10001	12

NAME: 2-HEPTANONE; EI-B; MS
PRECURSORMZ: 58.0499992370605
PRECURSORTYPE: 
IONMODE: Positive
RETENTIONTIME: 14.0323647601476
FORMULA: C7H14O
ONTOLOGY: Ketones
INCHIKEY: CATSNJVOTSVZJV-UHFFFAOYSA-N
SMILES: CCCCCC(C)=O
COMMENT: |PEAKID=124|ISOTOPE=M+0
Num Peaks: 65
33.05	58
34.05	12
37.05	4
38.05	13
39.05	203
40	60
41.05	476
42.05	54
43.05	6188
44	187
45	138
47.05	19
48	16
49.05	28
53.1	16
55.05	82
57.1	144
58.05	5147
59	859
60	39
64.05	11
67.05	4
71.05	915
72.05	352
81.05	43
82.05	90
83.05	99
84.1	56
85.1	273
88	17
92.05	80
99.05	287
107.1	16
109.1	41
114.1	506
124.05	9
126.05	37
129.05	15
130.89999	14
135.10001	10
136	35
137.05	23
137.95	0
139.14999	14
151.14999	1
154.10001	24
157	3
158.14999	3
161.89999	3
161.89999	1
164.89999	10
166.2	0
169.10001	12
174.05	4
176.05	4
176.8	14
185	9
185	7
189.14999	9
201	4
201.8	2
224	1
242.25	6
251.7	3
268	1

NAME: pentyl furan (2-)
PRECURSORMZ: 81.0500030517578
PRECURSORTYPE: 
IONMODE: Positive
RETENTIONTIME: 14.1078784395252
FORMULA: C9H14O
ONTOLOGY: Heteroaromatic compounds
INCHIKEY: YVBAUDVGOFCUSG-UHFFFAOYSA-N
SMILES: CCCCCC1=CC=CO1
COMMENT: |PEAKID=125|ISOTOPE=M+0
Num Peaks: 101
33.05	30
37	18
38.05	14
39.05	156
40	69
41.05	162
42.05	7
43.05	83
45.05	13
46.05	39
47	38
50.05	30
51.05	68
52.05	52
53.05	483
54.05	63
55.05	101
62.05	84
63.05	13
64.05	54
65.05	86
66.1	90
67.05	138
68	79
69	23
70.05	140
74	5
75	4
76.05	33
77	61
78.05	73
79.05	63
80.05	39
81.05	4290
82.05	1049
83.05	151
84.05	125
88.95	15
90	2
91	24
92.05	18
93.05	31
94.05	182
95	224
96.05	64
97.05	47
98.05	0
101	41
102.05	4
103.1	11
106.95	24
108.1	7
109.05	148
110.1	14
116.25	9
117.9	7
120.9	12
122.1	21
123	37
124.05	7
126.1	16
129	6
131.05	3
133.05	13
136.95	9
138.05	897
139.05	115
140.05	12
142.10001	14
143.05	7
144.14999	18
145.05	15
149.95	6
153.95	7
156.14999	15
158	2
158.85001	3
158.85001	6
160.89999	4
162.75	2
162.75	1
164.05	7
167.10001	7
168	17
173.05	2
181.2	0
183.85001	2
185.05	5
186.35001	1
188.95	10
190.25	1
190.89999	6
196.10001	4
205.25	9
207	2
208	6
249.05	22
251.85001	1
253	3
265.95001	6
268.14999	1

NAME: DODECANE; EI-B; MS
PRECURSORMZ: 71.0999984741211
PRECURSORTYPE: 
IONMODE: Positive
RETENTIONTIME: 14.3592085302229
FORMULA: C12H26
ONTOLOGY: Alkanes
INCHIKEY: SNRUBQQJIBEYMU-UHFFFAOYSA-N
SMILES: CCCCCCCCCCCC
COMMENT: |PEAKID=126|ISOTOPE=M+0
Num Peaks: 94
33.05	41
35.95	12
36.95	39
38.05	74
39.05	107
40	75
41.05	3110
42.05	962
43.05	5391
44	77
46.05	11
48.05	5
50.1	78
52.95	51
54	114
55.05	1504
56.05	2382
57.1	12347
58.05	495
60	12
62.05	16
67.05	70
68	10
69.05	1102
70.05	1688
71.1	7886
72.05	218
74.05	10
82.05	160
83.05	478
84.05	1058
85.05	4140
86.1	240
96.05	3
97.05	177
98.1	1507
99.1	925
100.1	80
109.05	8
110.15	13
111.1	130
112.1	787
113.1	800
114.1	62
117	72
120.1	2
123.1	24
124.05	28
125.1	26
126.15	283
127.15	454
128.10001	50
128.95	37
132.14999	9
132.85001	49
134.89999	4
134.89999	5
139.05	0
140.10001	122
141.14999	247
142.10001	22
143.2	2
143.75	0
145.05	23
148.95	43
149.89999	21
151	5
152	9
154.10001	17
155	49
157.8	9
159	4
162.14999	1
166.05	3
168.14999	49
168.95	69
170.14999	521
171.14999	81
172.25	7
177.10001	5
178.25	6
182.10001	2
183.05	2
184.05	10
187.85001	3
189.89999	1
194.89999	1
195.75	2
218.39999	3
221.05	3
234.10001	1
234.95	5
242	2
248.95	2

NAME: 1,3,5-TRIMETHYLBENZENE; EI-B; MS
PRECURSORMZ: 105.050003051758
PRECURSORTYPE: 
IONMODE: Positive
RETENTIONTIME: 14.4078406593407
FORMULA: C9H12
ONTOLOGY: Benzene and substituted derivatives
INCHIKEY: AUHZEENZYGFFBQ-UHFFFAOYSA-N
SMILES: Cc(c1)cc(C)cc(C)1
COMMENT: |PEAKID=127|ISOTOPE=M+0
Num Peaks: 123
33.05	98
34.05	52
35.05	12
37.05	26
38	34
39.05	555
40	118
41.05	158
42.05	133
43.05	75
44	47
45.05	58
48.05	75
50.1	421
51.05	337
51.95	92
53.05	168
54	27
57.05	664
58	111
58.95	283
60.05	27
61.05	26
62.05	127
63	260
64.1	111
65.05	285
67.05	16
71.05	1
72.05	102
73.05	68
74	97
74.95	78
76	67
77	1097
78.05	502
79.05	867
84.05	25
86.05	64
87	58
88.05	13
89.05	89
90	61
91.05	980
92.05	183
93.05	178
97.1	77
99.1	103
101	11
102.05	123
103	763
104.05	322
105.05	10427
106	911
107	71
112	1
115.05	364
116	52
117.05	330
118	77
119.05	1230
120.05	5231
121.05	556
122	51
131.85001	5
136.10001	103
137	38
138.10001	10
139.10001	26
142.10001	81
153.05	21
155.14999	35
156.14999	7
157.25	8
157.25	8
158	7
159	3
160	25
161.10001	5
162.2	2
163.05	5
164.14999	17
164.14999	16
164.89999	11
167.2	14
168.14999	5
171	13
178.2	27
180.89999	3
182.10001	30
185.95	14
186.95	1
188	3
189.2	25
194.14999	16
195.35001	6
198.3	0
201.2	9
206.10001	22
209.05	4
211.3	8
212.05	18
215.2	6
217.95	4
220.14999	1
222.25	4
223.3	5
224.8	10
225.8	7
226.89999	7
228.25	5
232.10001	9
233.10001	7
234.8	6
236.14999	8
238.2	1
241.14999	6
241.85001	12
252.95	13
260.25	3
263.10001	3
270.04999	5
271.20001	3

NAME: ALPHA-PINENE; EI-B; MS
PRECURSORMZ: 93.0500030517578
PRECURSORTYPE: 
IONMODE: Positive
RETENTIONTIME: 14.4884485013386
FORMULA: C10H16
ONTOLOGY: Bicyclic monoterpenoids
INCHIKEY: GRWFGVWFFZKLTI-UHFFFAOYNA-N
SMILES: CC(=C2)C(C1)C(C)(C)C(C2)1
COMMENT: |PEAKID=128|ISOTOPE=M+0
Num Peaks: 146
33.05	75
36.1	15
37.05	90
38	319
39.05	5514
40	965
41.05	7768
42.05	163
43.05	3382
44	52
45.05	46
50.05	350
51.05	2094
52.05	1118
53.05	4902
54.05	538
55.05	3428
56.05	272
57.1	267
58.05	5
59.05	0
61.05	67
62.05	265
63	916
64.05	218
65	3514
66.05	1108
67.05	5085
68.05	1387
69.05	725
70	127
71.05	327
72	34
73.05	2
74.05	116
75	144
76.1	93
77.05	16797
78.05	2465
79.05	21713
80.05	18998
81.05	3922
82.1	402
83.05	73
85.05	212
86.05	84
86.95	52
88.05	3
89.05	256
90.15	154
91.05	28253
92.05	13288
93.05	52979
94.05	6178
95.05	718
100.95	13
102	66
103.05	1821
104.1	216
105.05	9973
106.05	2524
107.05	4004
108.05	708
109	239
112.1	23
113.1	125
115.05	514
116.05	118
117	478
118	53
119	2267
120.1	34
121.1	9384
122.05	954
123.1	82
126.1	62
127.1	61
128.10001	17
130.14999	17
131	26
132.10001	24
132.95	20
134.10001	283
135.10001	168
136.10001	3356
137.10001	363
138.10001	29
139.10001	28
140.10001	2
142.10001	41
144.05	22
145.10001	12
146.14999	6
147.89999	2
149.10001	6
151.10001	7
152.14999	3
154.10001	4
155.05	32
158.10001	25
159.05	12
160.2	17
165.10001	4
166.14999	16
168	24
169.10001	2
171	2
172.89999	7
177.14999	6
178.2	14
179.14999	23
180.89999	9
183.2	11
185.14999	9
186.89999	4
192.2	5
194.10001	41
195.10001	6
198.39999	13
198.39999	14
201.95	13
204.25	7
206.05	11
208.25	0
212.14999	9
215.2	1
216.14999	9
217.10001	0
219.95	11
220.95	1
222.2	9
223.39999	4
226.05	2
230.2	3
231.2	6
232.05	4
236.05	1
237.3	0
243.25	7
248	7
249.05	3
249.85001	8
254.35001	6
257.04999	2
268.10001	8
269.89999	7

NAME: Unknown|ID=129|MZ=104.05|RT=14.606
PRECURSORMZ: 104.050003051758
PRECURSORTYPE: 
IONMODE: Positive
RETENTIONTIME: 14.6062466999483
COMMENT: |PEAKID=129|ISOTOPE=M+0
Num Peaks: 126
36.1	100
37.05	1639
38.05	3229
39.05	12333
40	477
41.05	261
43.05	990
48.05	25
49.05	2003
50.05	22048
51.05	53459
52.05	17296
53.05	2275
54.05	225
56	27
57.05	280
58.05	161
59.05	90
60	312
61	2618
62	6291
63.05	16790
64.05	1791
65.05	3101
66.05	335
70	185
71.05	218
72.05	382
73	2776
74	15736
75	11585
76.05	16767
77.05	74980
78.05	164270
79.05	10892
80.05	297
83.05	14
84	142
85.05	445
86	1317
87	2128
88	294
89	6165
90	528
97.05	596
98.05	2699
99	1048
100.05	205
101	3247
102.05	32107
103.05	183042
104.05	376011
105.05	32212
106.05	1255
107.05	5
109.05	22
111.05	38
113.05	38
118	8
124	12
126.05	61
128.10001	35
132	41
135.14999	28
139	6
141.10001	8
146.14999	67
147.14999	8
148	32
152	19
154.05	19
156	2
157	4
158.05	15
159	2
159.95	11
161.10001	19
162.10001	2
163.2	10
163.85001	10
163.85001	3
164.95	13
167	11
170.2	19
178.25	23
179.95	1
183.05	16
184.14999	6
190.14999	16
191.2	1
191.95	3
193.2	3
194.14999	8
195.10001	3
196	5
197	0
200.05	2
201.2	13
202.95	4
204.8	5
206.05	10
209.05	1
210.39999	13
214.14999	13
215.25	14
220.89999	6
222.35001	3
225.05	2
228	4
234.25	5
235.14999	2
235.14999	16
239.3	6
241	13
243.10001	7
245.2	5
248.05	5
251	8
252.14999	2
263	7
263	7
266.95001	32
270.04999	13
272.45001	5
275.14999	5
278.14999	10

NAME: PARA-ETHYLTOLUENE; EI-B; MS
PRECURSORMZ: 105.099998474121
PRECURSORTYPE: 
IONMODE: Positive
RETENTIONTIME: 14.6056721873537
FORMULA: C9H12
ONTOLOGY: Toluenes
INCHIKEY: JRLPEMVDPFPYPJ-UHFFFAOYSA-N
SMILES: CCc(c1)ccc(C)c1
COMMENT: |PEAKID=130|ISOTOPE=M+0
Num Peaks: 116
34.05	3
37	39
38	68
39.05	858
40	139
41.05	104
42.05	16
47.05	27
48.05	34
50.1	244
51.05	861
52	312
53.05	282
53.95	24
58	245
59	431
60	9
61.05	53
62	227
63	785
64.05	147
65.05	1116
66.1	48
67.05	77
68.05	105
72	14
74.05	139
75.05	163
76.05	197
77	3219
78.05	1127
79.05	3195
80.05	211
81.1	76
86	120
87	263
88	23
89	504
90	123
91.05	2641
92.05	844
93.05	74
95.05	38
96.1	13
98.1	116
101	49
102.05	407
103.05	2669
104.05	838
105.05	31859
106.05	2752
107.05	94
109.05	1
112	56
114.1	23
115.05	1033
116	220
117.05	985
118	205
119.05	727
120.05	10885
121.1	1060
122.05	32
124	8
128.10001	36
130.10001	3
131.05	6
131.89999	2
133.05	15
135	109
137.05	4
143.14999	17
145.14999	13
146.14999	9
147	26
149.85001	15
151	10
152.10001	49
157.05	7
158.89999	2
161.05	10
162.14999	4
162.89999	1
171.05	2
172	2
176	6
177.14999	0
180.89999	2
186.2	0
192.89999	1
195	4
196.10001	4
197.10001	3
198.25	3
200	8
200.95	5
202.14999	2
203.05	2
205.05	1
209	2
210.2	4
216.25	4
218.85001	1
222.14999	0
223.2	9
224.25	0
231.05	4
237.89999	5
242.2	3
248.95	32
249.7	5
249.7	6
251	14
257.45001	3
265	8
268.14999	2

NAME: P-CYMENE; EI-B; MS
PRECURSORMZ: 119.099998474121
PRECURSORTYPE: 
IONMODE: Positive
RETENTIONTIME: 14.8689683428883
FORMULA: C10H14
ONTOLOGY: Aromatic monoterpenoids
INCHIKEY: HFPZCAJZSCWRBC-UHFFFAOYSA-N
SMILES: CC(C)c(c1)ccc(C)c1
COMMENT: |PEAKID=131|ISOTOPE=M+0
Num Peaks: 126
33.05	62
35.05	31
36.15	8
37.1	1
39.05	328
41.05	344
42.05	5
45.05	34
49.05	20
50.05	161
51.05	225
52	58
53	103
53.95	24
57.05	25
58.05	201
59.05	11
62	97
63.05	221
64.05	158
65	726
66.05	138
67.05	48
73.95	68
75	65
76.05	47
77	803
78.05	179
79	238
81.1	19
83.1	17
84	0
86	160
89	275
90.05	44
91.05	4113
92.05	373
93	387
94.05	14
95.05	81
101	25
102.05	139
103.05	420
104.05	112
105	400
105.95	47
106.9	6
109.1	76
114.1	45
115	1075
116.05	289
117.05	2457
118.15	447
119.05	16014
120.05	1081
121.05	39
122	4
123.05	25
125	3
127.05	17
128	56
129.10001	19
130.10001	4
131	47
131.95	35
133	99
134.10001	4897
135	505
136.14999	32
139	16
140.10001	25
141.05	3
142.89999	5
143.95	24
145.10001	5
148.14999	5
149.25	10
150.05	2
151.25	56
152.95	12
156	5
157.05	11
160.2	1
162.2	16
164	1
166.14999	84
167	10
168.95	5
169.75	0
169.75	6
173.14999	3
173.95	4
176	15
178.05	22
179.14999	4
182.89999	5
184.05	11
185.95	3
187	1
191.10001	8
192	15
193.14999	38
194.2	5
194.95	7
196.35001	7
204.05	5
207	1
209.05	15
209.75	3
211.95	14
214.85001	5
216.05	7
217.10001	7
220.3	2
222.25	2
228.25	4
236.10001	9
238.14999	11
238.89999	3
244.35001	5
248.89999	22
249.75	1
250.85001	0
251.85001	2
267	1
270.10001	3

NAME: HEXYL ACETATE; EI-B; MS
PRECURSORMZ: 43.0499992370605
PRECURSORTYPE: 
IONMODE: Positive
RETENTIONTIME: 14.8992204666138
FORMULA: C8H16O2
ONTOLOGY: Carboxylic acid esters
INCHIKEY: AOGQPLXWSUTHQB-UHFFFAOYSA-N
SMILES: CCCCCCOC(C)=O
COMMENT: |PEAKID=132|ISOTOPE=M+0
Num Peaks: 117
36.05	3
37	29
38	67
39.05	1017
40	244
41.05	3496
42.05	3732
43.05	20157
44	529
45.05	164
46.05	24
47.05	51
48.05	14
53.05	256
54.05	424
55.05	5118
56.05	11485
57.05	728
58.05	564
59.05	191
60.05	45
61.05	5734
62.05	130
66.05	51
67.05	355
68.05	180
69.05	5677
70.05	304
71.05	384
72.05	188
73	2521
74.05	77
75.05	20
80.1	65
81.1	74
82.1	163
83.05	760
84.1	5467
85.05	400
86.05	294
87	398
88	62
95.05	64
97.05	205
98.1	198
99.05	95
100.05	89
101	534
102.05	54
109.05	55
110.05	56
111.05	187
114.15	7
116	54
123	7
127.1	16
129.10001	36
134.10001	66
135	10
137.05	16
138.10001	17
138.95	0
142.10001	8
143.14999	16
145.14999	67
146.14999	54
147.10001	18
149	9
150	3
151.10001	26
153	11
158.95	6
166.2	5
167.05	17
169.05	2
170	22
171.25	5
172.14999	13
175	11
177.14999	2
179.85001	2
179.85001	5
181.14999	17
183.05	1
187.10001	6
187.95	1
190.10001	13
192	16
193.05	29
195	8
197.05	9
198.2	1
199	8
200	10
201.2	5
202	7
205	0
207	8
207.85001	12
214.95	1
220.05	5
221.2	3
222.89999	12
225.14999	5
226.05	13
227	6
229.2	10
234.14999	4
236.25	19
243.05	4
244.10001	6
245.14999	10
250.95	11
251.75	3
253	0
271.25	2
277.39999	4

NAME: 2-PENTYLFURAN; EI-B; MS
PRECURSORMZ: 81.0500030517578
PRECURSORTYPE: 
IONMODE: Positive
RETENTIONTIME: 14.8969613888889
FORMULA: C9H14O
ONTOLOGY: Heteroaromatic compounds
INCHIKEY: YVBAUDVGOFCUSG-UHFFFAOYSA-N
SMILES: CCCCCc(c1)occ1
COMMENT: |PEAKID=133|ISOTOPE=M+0
Num Peaks: 90
35	4
36	13
39.05	233
41.05	345
46.05	39
47.05	11
51	37
52.05	47
53	531
54	108
55	252
60.05	2
61.05	34
62	12
64.05	65
65.1	13
66.05	86
67.05	113
68	38
73	14
76.05	86
77	61
79	32
80.1	161
81.05	5591
82.05	1310
83.05	314
87	8
89.05	1
90	12
91.05	52
92.05	151
93.05	320
94.05	346
95.05	288
96.05	75
97.05	36
99.05	1
100.95	9
102.15	16
103.9	9
107.1	44
108.1	3
109.05	131
110.1	58
113.1	1
114.1	22
115.95	12
119.1	26
121.15	3
123.05	63
125.1	6
128.05	16
129	4
131.14999	4
132	2
137.05	27
138.05	1210
139.10001	169
140	41
148.05	3
149.14999	5
149.95	2
151.89999	14
155.10001	8
158.95	0
160.14999	3
161.89999	11
161.89999	9
164.85001	12
164.85001	14
167.10001	15
168.14999	46
170.10001	4
170.95	0
172	6
173.25	2
176.2	2
177	2
183.2	5
188.14999	2
189	3
192.2	2
195.35001	1
204.89999	2
214.05	3
215	4
225.3	3
225.95	6
226.89999	4

NAME: 1,2,3-TRIMETHYLBENZENE; EI-B; MS
PRECURSORMZ: 105.050003051758
PRECURSORTYPE: 
IONMODE: Positive
RETENTIONTIME: 14.97754342723
FORMULA: C9H12
ONTOLOGY: Benzene and substituted derivatives
INCHIKEY: FYGHSUNMUKGBRK-UHFFFAOYSA-N
SMILES: Cc(c1)c(C)c(C)cc1
COMMENT: |PEAKID=134|ISOTOPE=M+0
Num Peaks: 153
36.95	16
38.05	47
39.05	577
40	149
41.05	343
42	64
47.05	66
48.05	81
49.05	121
50.05	178
51	460
52.05	149
53	307
54	53
55	49
56.05	15
57.05	14
58	129
59	315
60	20
61.05	17
62.05	78
63.05	348
64.05	9
65.05	513
67	35
69.05	63
70	93
73.05	75
74	148
75.05	74
76.05	134
77	1391
78.05	525
79.05	974
80.05	44
83.05	146
86.05	72
87.05	50
88.05	29
89	153
90	89
91.05	976
92	230
93.05	250
95.1	122
96.1	12
97.1	112
98.1	152
99.1	122
100.05	0
100.9	54
102.05	226
103.05	985
104.1	377
105.05	13234
106.05	1117
107	30
107.95	28
109.05	68
111.05	80
112.1	26
114.1	137
115	439
116.05	128
117.05	452
118.1	24
119.05	1596
120.1	6470
121	645
124.05	20
125.1	17
128.05	2
129.14999	102
131.05	0
136.05	111
137	31
138.10001	33
141.05	31
142.10001	1
142.89999	7
144.05	12
145.14999	40
146.10001	35
147	29
148.05	4
150.05	7
154.10001	29
156.05	22
157.10001	19
159.05	1
160.10001	6
162.14999	12
163.10001	8
163.95	17
163.95	17
167.2	8
170.14999	44
172.05	16
172.95	1
175.25	2
177.14999	18
178.14999	4
181	3
182.2	6
186.10001	17
186.8	6
187.35001	11
188.14999	6
189.25	10
190.14999	27
190.89999	11
192.10001	11
193.14999	17
194.14999	52
195.10001	14
196.89999	9
196.89999	9
199.05	7
199.85001	1
203	4
205.10001	11
206.89999	59
209.95	9
211.05	14
211.05	14
212.35001	13
213.05	10
215.10001	8
217.14999	10
218.5	18
222.10001	7
224.05	6
226.05	11
227.14999	10
231.14999	6
232.89999	10
234.95	12
238.05	10
242.25	3
248.2	11
249.05	41
249.89999	4
250.85001	22
251.75	7
255.10001	3
263.25	3
264.89999	13
266.25	7
268.04999	8
268.89999	10
270.10001	6
278.95001	6

NAME: Unknown|ID=135|MZ=56.05|RT=15.04
PRECURSORMZ: 56.0499992370605
PRECURSORTYPE: 
IONMODE: Positive
RETENTIONTIME: 15.039513308621
COMMENT: |PEAKID=135|ISOTOPE=M+0
Num Peaks: 151
35	17
36.05	17
37	122
38.05	341
39.05	11841
40.05	4039
41.05	51267
42.05	3550
43.05	34816
44.05	3874
45.05	2710
46.05	132
47.05	49
50.05	380
51	1828
52.05	652
53.05	5594
54.1	78
55.05	15308
56.05	248774
57.05	60183
58.05	2587
59	1345
59.95	37
62	170
63	590
64.05	150
65.05	1680
66.1	284
67.05	4260
68.05	326
69.05	8742
70.05	27332
71.05	59397
72.05	8619
73.05	35621
74.05	1749
75.05	344
76.05	193
77	3402
78.05	1143
79.05	3190
81.05	419
82.1	53
83.05	9022
84.1	335
85.05	52344
86.05	3992
87.05	5481
88	177
89	353
90.05	88
91.05	2497
92.05	348
93.05	338
94.1	24
95.1	847
96.05	79
97.05	84
98.1	1565
99.05	222
100.1	49
101.05	776
102	507
103.05	11585
104.05	1070
105.05	25680
106.05	2374
107.05	141
108.1	29
109.05	106
110.05	4
111.1	3749
112.05	378
113.05	2007
114.15	592
115.05	35377
116.05	2654
117.05	939
118.05	150
119.05	1473
120.05	12413
121.05	1327
122	86
123.05	18
125.1	18
126.1	32
127.1	234
128.10001	9240
129.05	148
130.14999	36
131.10001	27
136.10001	64
140.05	84
141.14999	7
142.05	19
143	255
144.05	17
146.10001	17
147	3
150.2	5
151.05	4
152.2	27
154.05	13
155.05	5
156.14999	20
157.05	735
158.05	199
159.05	36
160.3	0
161.10001	4
162.89999	25
164.10001	3
167	2
170.05	32
174.14999	7
176.10001	2
178.05	9
181.10001	8
181.95	6
185.05	3
186.05	2
186.89999	2
190.2	25
193.05	22
194.25	1
195.35001	8
199.3	4
200.05	2
203.2	5
204.95	9
221.95	8
223.05	14
228.05	7
235.89999	10
237	7
238.25	11
242.14999	3
245.25	5
247	10
250.7	16
250.7	16
251.8	8
252.89999	2
260	0
265	11
265.95001	8
267	11
267.89999	6
268.95001	5
277	1

NAME: Unknown|ID=136|MZ=45|RT=15.086
PRECURSORMZ: 45
PRECURSORTYPE: 
IONMODE: Positive
RETENTIONTIME: 15.0859396669286
COMMENT: |PEAKID=136|ISOTOPE=M+0
Num Peaks: 76
36	2
38.05	10
45	1259
46.05	113
47.05	57
49.05	8
58.05	4
59	114
60	36
61	74
63	29
64.05	9
65	24
66.05	46
72.05	180
74	137
75	8
78	11
85.05	852
86.05	62
87	49
87.95	35
89.05	22
95.05	42
96.05	90
101	4
106	41
108.15	1
109.1	27
114.05	29
122.15	1
123.1	18
124.05	50
125.05	74
128.05	20
129.05	13
130.10001	9
132.10001	2
137.95	8
139.2	7
140.10001	59
141	43
142.05	67
144.3	5
144.95	31
146.10001	13
146.95	13
151.05	35
155.10001	20
158.05	3
159.05	1
160.05	12
161.95	12
161.95	8
163.89999	5
165	6
166.10001	17
168	18
168.89999	19
170.14999	7
171.10001	4
175.10001	7
178.2	4
181.05	10
182.05	3
183.10001	7
185.2	7
188.25	3
192.05	8
193.05	1
196.10001	25
196.89999	9
197.45	12
236.05	4
253.05	11
268.64999	6

NAME: OCTYLALDEHYDE; EI-B; MS
PRECURSORMZ: 84.0999984741211
PRECURSORTYPE: 
IONMODE: Positive
RETENTIONTIME: 15.1288337143215
FORMULA: C8H16O
ONTOLOGY: Medium-chain aldehydes
INCHIKEY: NUJGJRNETVAIRJ-UHFFFAOYSA-N
SMILES: CCCCCCCC=O
COMMENT: |PEAKID=137|ISOTOPE=M+0
Num Peaks: 118
35.05	6
36	3
37.1	104
38.05	198
39.05	3498
40	774
41.05	11462
42.05	5220
43.05	7364
44.05	9529
45.05	2956
46.05	166
47.05	47
50.05	110
51.05	279
52	103
53.05	1010
54.05	1234
55.05	8560
56.05	11049
57.05	6504
58.05	362
59	176
60.05	5
61	42
63	90
64.05	6
65.05	346
66.05	826
67.05	4033
68.05	4438
69.05	7183
70.1	729
71.05	2379
72.05	1087
73.05	128
75	50
77	248
79	693
80.05	288
81.05	5118
82.05	5438
83.05	675
84.1	10404
85.1	418
86	336
88	75
91	103
93.05	77
94.1	10
95.05	2112
96.05	150
97.05	203
99.05	587
100.05	2487
101.1	106
102.05	53
106	65
107.05	43
108	24
109.1	159
110.05	1163
111.05	125
114.1	55
118	33
121.05	187
122.05	29
125	1
128.10001	87
136.10001	55
137.10001	20
138.05	5
140.10001	7
141.10001	31
142.10001	2
150.05	2
151.2	3
154.05	31
154.89999	2
159.10001	2
159.95	10
161	2
162.10001	11
164.95	9
164.95	8
165.95	6
167.10001	14
169.14999	20
170.25	3
171	4
172.25	4
173.35001	7
173.35001	7
177.10001	8
179.25	0
180.35001	5
181.95	0
186.8	8
191.05	4
191.05	14
192.25	8
196.10001	6
197.10001	8
204.3	2
206	12
206.89999	14
210.10001	2
211	3
214	4
215.85001	5
218	4
219.95	2
225.05	5
244.2	5
247.14999	1
249.75	2
264.85001	11
264.85001	16

NAME: CYCLOHEXANONE; EI-B; MS
PRECURSORMZ: 55.0499992370605
PRECURSORTYPE: 
IONMODE: Positive
RETENTIONTIME: 15.2825294443842
FORMULA: C6H10O
ONTOLOGY: Cyclic ketones
INCHIKEY: JHIVVAPYMSGYDF-UHFFFAOYSA-N
SMILES: O=C(C1)CCCC1
COMMENT: |PEAKID=138|ISOTOPE=M+0
Num Peaks: 115
33.05	317
34	255
35.1	78
36.05	117
37.05	1770
38.05	4483
39.05	42418
40.05	10769
41.05	61775
42.05	138719
43.05	21528
44	1720
45.05	23
46.05	26
47	39
48.05	226
49.05	309
50.05	3092
51.05	4183
52.05	1678
53.05	7304
54.05	17690
55.05	241804
56.05	28878
57.05	2739
58	214
60	98
61	457
62	868
63	1084
64.05	202
65.05	1518
66.05	688
67.05	2676
68.05	2643
69.05	88666
70.05	64065
71.05	4828
72.05	218
74	164
75.05	50
76.1	59
77.05	488
78.05	175
79.05	4635
80.05	16594
81.05	1583
82.1	195
83.05	30574
84.05	1851
85.05	125
89.05	3
89.95	23
96.05	207
97.05	8686
98.05	144293
99.05	10394
100.05	581
101	62
101.8	18
102.35	4
104.05	23
106.1	29
110	36
117.05	36
118.1	4
123	14
130.85001	40
132	3
133	14
136	9
137.14999	9
144.2	8
145.14999	18
146.05	2
147	47
148	12
150.05	3
151	33
155.05	15
162.05	7
163.05	19
164.75	5
166	6
169.10001	44
170.85001	1
174.10001	15
176.35001	2
178	5
179.05	2
180.14999	6
181.25	10
182.35001	11
190.10001	8
191	18
192.05	15
195.10001	2
196.10001	4
205.10001	15
207	67
216.85001	2
218.85001	12
222.95	23
223.89999	12
232.8	5
235.10001	5
237	26
241.8	2
249	18
251	29
252.8	2
252.8	2
253.85001	8
265.14999	18
266.95001	68

NAME: Unknown|ID=139|MZ=119.05|RT=15.239
PRECURSORMZ: 119.050003051758
PRECURSORTYPE: 
IONMODE: Positive
RETENTIONTIME: 15.2386263888889
COMMENT: |PEAKID=139|ISOTOPE=M+0
Num Peaks: 115
36.05	7
38	81
39.05	339
40	808
41.05	889
42.05	749
43.05	458
44	15
45.05	32
46.05	32
47.05	38
49.1	43
52	40
53	59
54.05	200
57.05	1
58.05	24
59	10
60	5
63	24
65.1	12
66.05	51
67.05	95
68.05	7
71.05	0
72.05	288
76.05	53
77	17
78.05	125
79.05	75
81.05	127
82.1	44
84.05	1
85.05	273
86	14
87.05	4
89.05	49
90	11
91	292
93.05	205
95.05	10
96.05	13
97.05	365
99.05	111
100	1
101.05	19
102.1	15
103	11
104.05	9
106.95	36
110.1	38
111.05	274
112.1	125
113.1	45
114.1	17
115.05	81
116	14
117.05	210
119.05	1975
120.05	178
122.05	38
125.05	38
126.05	456
130.05	23
131	33
133.05	15
135.05	8
137.10001	16
139.14999	10
140.10001	12
141.10001	5
142.05	25
144	11
147.05	47
147.89999	22
152.10001	12
155.10001	22
156	16
158.85001	6
162.14999	7
162.95	2
164	20
168.10001	6
169.14999	5
171.14999	2
174.05	14
176.95	14
178.89999	6
182.8	0
186.05	1
187.10001	7
188.05	5
190.14999	15
192	6
195.14999	2
196.2	46
202.05	7
202.89999	4
205.95	19
207	23
208.89999	12
219	8
220.8	7
234.05	6
234.75	10
238.2	4
240.10001	7
248.95	16
250.89999	17
252	14
254.25	1
254.89999	5
263.10001	7
266.04999	14
268.95001	1

NAME: SEC-BUTYLBENZENE; EI-B; MS
PRECURSORMZ: 43.0499992370605
PRECURSORTYPE: 
IONMODE: Positive
RETENTIONTIME: 15.4079495024876
FORMULA: C10H14
ONTOLOGY: Phenylpropanes
INCHIKEY: ZJMWRROPUADPEA-UHFFFAOYNA-N
SMILES: CCC(C)c(c1)cccc1
COMMENT: |PEAKID=140|ISOTOPE=M+0
Num Peaks: 110
34.05	17
37	1
39.05	0
42.05	1
43.05	466
46.05	1
48.05	12
50.05	5
51.05	1
52	1
53.05	0
54	0
55.05	1
60	10
61.05	8
63.05	40
64.1	8
65.05	60
68.05	0
69.05	0
70.05	0
72.05	6
74	25
75	20
76.1	11
77	325
78.05	159
79.05	248
80.05	0
83.05	0
84.1	0
86	14
89	61
91.05	404
92	292
93.05	1
94	1
96.05	1
97.05	1
98.05	1
99.1	1
100.05	1
100.95	0
102	31
103	235
104.1	95
105.05	3670
106.05	469
107	38
108.05	16
111.05	0
112.1	0
115	58
116	18
117	56
118.05	23
121.05	0
122	16
123.05	26
124	11
126.05	1
127.05	1
129.05	15
130.10001	13
131	18
132.2	9
132.2	8
134.10001	1072
135	136
140	1
142.10001	4
143.14999	8
145.05	7
154.05	0
160.14999	7
161.45	0
161.45	0
165	1
168.05	11
170	5
174	0
175.2	2
175.95	8
177.05	14
182.05	0
183.10001	4
184.05	8
185.2	4
187.10001	1
190	8
190	6
191.10001	0
194.10001	3
201	0
208	0
208.95	10
211.2	14
216.89999	7
222.39999	5
226.2	5
234.95	8
236.75	7
238.8	7
250.14999	5
251.89999	6
254.05	7
266.04999	19
266.89999	22
268.75	1
268.75	6

NAME: decanone (2-)
PRECURSORMZ: 59
PRECURSORTYPE: 
IONMODE: Positive
RETENTIONTIME: 15.4366971614093
FORMULA: C10H20O
ONTOLOGY: Ketones
INCHIKEY: ZAJNGDIORYACQU-UHFFFAOYSA-N
SMILES: CCCCCCCCC(=O)C
COMMENT: |PEAKID=141|ISOTOPE=M+0
Num Peaks: 115
35.05	9
37	20
38.05	53
39.05	557
40	303
41.05	2382
42.05	696
43.05	5610
44	83
45.05	184
46.05	24
50.05	32
51	7
52	29
53	165
54	33
55.05	706
56.05	2043
57.05	1153
58.05	5231
59.05	2556
60.05	158
61.05	11
62	8
64.05	22
65	92
67.05	80
68.05	242
69.05	1739
70.05	478
71.05	1395
72.05	682
73.05	12
74	12
76.05	24
82	65
83.05	329
85.05	492
86.05	102
87	617
88.1	53
88.95	0
90.05	34
92.05	12
93	42
95.05	48
96.1	30
97.1	290
98.1	196
99.05	126
100.1	5
101	16
102	22
107	20
110	57
111.05	44
112.05	27
113.1	370
114.1	43
116.05	40
118	22
120.05	272
121.05	75
123.05	17
124.05	34
125.05	28
126.15	2
128.10001	460
129.05	46
130.10001	15
136.05	14
138.10001	13
140.10001	25
144.2	3
145.05	0
147.05	4
147.95	8
154.10001	7
162.05	5
163.2	14
165.95	5
168	25
170.35001	9
171.95	5
174.05	1
176.89999	2
180.05	4
182.25	0
186.05	1
188.85001	1
191.10001	27
192.10001	1
194.89999	1
197.10001	6
199.2	7
204.95	2
206.95	13
208.05	7
209.05	0
210.2	3
217.05	1
218.05	7
218.95	5
221.89999	3
234.8	5
238.10001	4
249	35
250.85001	5
252.05	5
252.85001	13
264.95001	30
266.10001	11
266.10001	11
266.89999	18
268	3

NAME: CIS-3-HEXENYL ACETATE; EI-B; MS
PRECURSORMZ: 67.0500030517578
PRECURSORTYPE: 
IONMODE: Positive
RETENTIONTIME: 15.4644145965576
FORMULA: C8H14O2
ONTOLOGY: Carboxylic acid esters
INCHIKEY: NPFVOOAXDOBMCE-UHFFFAOYSA-N
SMILES: CCC=CCCOC(C)=O
COMMENT: |PEAKID=142|ISOTOPE=M+0
Num Peaks: 152
33.05	4
35.05	18
36.05	70
37.05	1276
38.05	4610
39.05	73404
40.05	12475
41.05	123971
42.1	30110
43.05	703125
44.05	17045
45.05	3441
50.05	3966
51	11099
52.05	6491
53.05	37432
54.05	65710
55.05	64086
56.05	6001
57.05	5928
58.05	1531
59	329
60	502
61	5753
62	1298
63.05	2905
64.1	591
65.05	26011
66.1	15252
67.05	953514
68.05	60814
69.05	23920
70.05	4642
71.05	1811
72.1	798
73	40599
74	2110
74.95	354
76.05	132
77.05	6749
78.05	1312
79.05	23224
80.1	3869
81.05	78556
82.05	598083
83.05	46023
84.05	1826
85.05	412
86.05	647
87	333
87.95	13
94.05	1440
95.05	421
97.05	5374
98.05	307
99.1	639
100	223
101	39
102.15	3
102.95	91
107.1	75
108.1	19
109	80
110.05	19
111.1	313
112.05	1451
113.1	172
122	13
123	27
124.15	6
125	179
126.05	5
127.05	37
128	26
132.14999	1
136	17
139.05	12
140.05	17
141.05	112
143.05	107
144.10001	14
145.14999	51
147.05	64
149	23
150.14999	4
151.05	29
153.14999	14
154.10001	35
155.10001	26
155.85001	8
157.05	0
160.10001	24
161.2	10
162.14999	23
165.05	14
166.14999	7
167.05	2
170	4
173.10001	22
174.10001	24
176.25	8
178.14999	11
180.10001	15
181.10001	23
182.14999	27
182.89999	18
186.85001	17
189.10001	12
190.10001	29
191	32
194.14999	9
197.2	17
198.10001	0
200	1
203.05	5
205.10001	0
206.89999	77
208.10001	35
210.14999	7
211.10001	6
212.05	7
216	3
216.95	10
218.05	8
221.10001	5
223.10001	11
224.14999	28
225	9
225	11
226.14999	5
228.14999	3
232.10001	11
233.14999	4
234.14999	3
236.2	6
241.2	16
242.10001	17
251.8	12
252.8	11
253.95	2
255.3	7
257.14999	12
260.45001	4
262.89999	8
265.85001	10
266.95001	39
268.79999	4
270.25	3
273.10001	13
274.20001	5
277.45001	12
278.35001	2

NAME: CIS-3-HEXENYL ACETATE; EI-B; MS
PRECURSORMZ: 67.0500030517578
PRECURSORTYPE: 
IONMODE: Positive
RETENTIONTIME: 15.6203064636366
FORMULA: C8H14O2
ONTOLOGY: Carboxylic acid esters
INCHIKEY: NPFVOOAXDOBMCE-UHFFFAOYSA-N
SMILES: CCC=CCCOC(C)=O
COMMENT: |PEAKID=143|ISOTOPE=M+0
Num Peaks: 113
35.1	4
36.05	36
37.05	107
38.05	327
39.05	5168
40	895
41.05	8869
42.05	2007
43.05	52140
44	1252
45.05	177
50.05	328
51	598
52	364
53.05	2455
54.05	4402
55.05	3928
56.05	577
57.05	306
58	3
59.05	339
60.05	58
61	373
62.05	57
63	146
64.05	1
65.05	1722
66.05	880
67.05	61951
68.05	3818
69.05	1470
70.05	445
71.05	176
72.05	62
73	2488
74	104
75	4
76	28
77	162
79.05	1447
80.05	267
81.05	4643
82.05	37010
83.05	2679
84.1	22
85.05	78
85.95	33
86.95	15
87.85	12
89.95	5
92.05	123
93.1	29
94.1	131
95.05	215
96	185
97.05	271
99.1	105
100.05	30
107	145
108.05	13
109.05	45
112.05	62
113.1	71
114.05	1
121.05	19
122.05	14
123.1	7
124.1	55
125.1	20
126.05	13
128	32
129	12
136.10001	45
138.05	7
139	7
140.14999	18
141.05	10
142.2	11
143	6
144	4
146.05	4
146.89999	15
149.89999	1
151.10001	2
153	30
157.2	1
163	23
164.05	1
166.2	14
167.14999	29
169.10001	8
170.89999	6
174.05	2
175	4
175	4
176.2	6
178.14999	1
181.2	4
183.35001	3
189.05	6
190.05	1
192.2	6
192.95	2
194.89999	9
194.89999	9
196.25	32
197.05	12
198	7
205.95	3
226.35001	6
237.05	3
249.89999	3
250.85001	6

NAME: 1,2,3,5-TETRAMETHYLBENZENE; EI-B; MS
PRECURSORMZ: 119.050003051758
PRECURSORTYPE: 
IONMODE: Positive
RETENTIONTIME: 15.7593830972028
FORMULA: C10H14
ONTOLOGY: Benzene and substituted derivatives
INCHIKEY: BFIMMTCNYPIMRN-UHFFFAOYSA-N
SMILES: Cc(c1)cc(C)c(C)c(C)1
COMMENT: |PEAKID=144|ISOTOPE=M+0
Num Peaks: 138
36.1	41
37.1	8
38.05	38
39.05	180
40	1
41.05	315
43.05	725
47.05	40
49.05	162
50.1	161
51	111
52	29
53.05	148
54	76
55.05	169
56.1	159
57.1	318
58.05	83
60.05	3
61.05	17
63.05	59
64.1	89
65.05	231
66.1	130
67.05	494
68.05	141
69.05	105
70.05	104
71.05	100
74	21
75	6
76.05	21
77	328
78.05	7
79.05	253
80.1	56
81.05	67
82.1	514
83.05	324
84.05	44
85.1	2
86	65
88	17
90.05	29
91.05	617
92.05	79
93	105
94.05	112
95.05	6
97.05	159
99.05	89
99.95	8
102.05	50
103	219
104.1	113
105.05	341
106.05	168
107	68
108	25
110.1	78
113.15	8
115.05	299
116	86
117	353
118.1	93
119.05	5392
120.05	533
121.1	47
122.05	5
126.05	12
127.15	27
128.05	7
131.10001	54
132.05	10
133.14999	120
134.05	1755
135.05	368
136.05	47
137.10001	19
138	18
140.10001	48
141.14999	31
142.05	14
143.10001	11
144.05	4
146.14999	44
148.10001	40
150.05	125
151	20
154	17
156	25
161.2	2
162.14999	28
163.10001	42
164.10001	23
168.05	25
170.14999	13
170.85001	5
170.85001	7
172.14999	7
172.85001	14
174.10001	3
180.14999	11
188.05	15
192.05	11
195.10001	2
197.89999	1
199.10001	8
203.75	8
203.75	9
207.89999	10
210.14999	19
211	7
212.95	4
215.10001	9
215.89999	6
216.89999	3
221.14999	3
222.14999	23
223	11
224.14999	21
230.25	8
230.95	1
232.85001	6
234.85001	5
234.85001	6
236.2	21
244.10001	2
245.14999	14
246.45	1
253.10001	7
254.14999	8
255.10001	5
258.29999	4
261.25	5
267.95001	7
273.25	2
277.5	0

NAME: ISOPROPENYLBENZENE; EI-B; MS
PRECURSORMZ: 118.050003051758
PRECURSORTYPE: 
IONMODE: Positive
RETENTIONTIME: 15.8298082097748
FORMULA: C9H10
ONTOLOGY: Phenylpropenes
INCHIKEY: XYLMUPLGERFSHI-UHFFFAOYSA-N
SMILES: CC(=C)c(c1)cccc1
COMMENT: |PEAKID=145|ISOTOPE=M+0
Num Peaks: 102
33.05	130
36	13
37	58
38	121
39.05	897
40	61
41.05	134
49.05	47
50.05	744
51.05	1983
52	483
53	105
53.95	3
57.15	144
58	1099
58.9	108
60.05	24
60.95	91
62	348
63.05	987
64.05	138
65.05	837
66.05	52
68.05	27
70.05	182
71.1	131
72	48
72.95	7
74.05	525
75	451
76	666
77.05	3896
78.05	4576
79.05	285
80.05	2
81.05	72
86.05	106
87	137
88	96
89	892
90	280
91.05	3101
92	365
98.05	11
100	13
101	152
102.05	1131
103.05	7973
104	737
105	261
106.1	91
109.05	11
110.05	25
113.05	84
114.05	97
115.05	5765
116.05	1048
117.05	14124
118.05	16348
119.05	1618
120.05	84
121.9	23
123.05	36
124.05	23
128.14999	24
129.05	2
131.05	4
144.2	2
146.2	2
148.14999	46
149	2
152.14999	40
156.14999	3
157.25	8
158.10001	6
159.05	6
162.2	5
162.2	5
163.7	7
167.3	8
168.10001	13
173.05	4
178.10001	3
179.2	8
180.14999	12
182	10
185.05	6
186.14999	3
186.85001	0
189.14999	2
194.3	10
206.14999	0
206.85001	11
206.85001	12
208.3	5
210.2	2
213.14999	3
223.75	1
235.14999	7
243.35001	4
245.05	2
252.05	3

NAME: 1,2,3-TRIMETHYLBENZENE; EI-B; MS
PRECURSORMZ: 105.050003051758
PRECURSORTYPE: 
IONMODE: Positive
RETENTIONTIME: 15.9700332534384
FORMULA: C9H12
ONTOLOGY: Benzene and substituted derivatives
INCHIKEY: FYGHSUNMUKGBRK-UHFFFAOYSA-N
SMILES: Cc(c1)c(C)c(C)cc1
COMMENT: |PEAKID=146|ISOTOPE=M+0
Num Peaks: 92
34.05	18
38	72
39.05	449
40	122
41.05	6
48.05	61
50.05	206
51.05	554
52	182
53	266
58.05	176
59	253
59.95	16
61.05	42
62.05	122
63	359
64	65
65	551
66.05	39
68.05	27
71.1	3
73.05	1
74.05	90
75	75
76.05	90
77.05	1687
78.05	534
79	1546
80.05	77
81.05	2
82.05	19
87.95	12
89	181
90.05	43
91	1503
92	158
93.05	73
94.05	34
96.1	75
97.1	66
100.05	1
101.05	59
101.95	147
103.05	1290
104.05	409
105.05	16060
106.05	1486
107	35
109	50
110.05	17
114.05	25
115	597
116	135
117.05	561
118.05	113
119.05	1741
120.1	6337
121.05	648
122.15	35
124	0
125.1	10
132.10001	12
134	56
135.89999	4
140.05	3
142.2	11
146.2	16
147	12
148.10001	123
157.3	8
159.10001	3
164.35001	10
166.10001	27
170.14999	2
171.2	13
177.25	1
179.05	7
182.2	5
190	12
194.10001	14
196.2	16
197.2	4
200	10
201	5
208.05	3
214.89999	8
219	8
224.10001	15
248.8	8
249.7	8
252	5
266.89999	10

NAME: ANISOLE; EI-B; MS
PRECURSORMZ: 108.050003051758
PRECURSORTYPE: 
IONMODE: Positive
RETENTIONTIME: 16.0322615832267
FORMULA: C7H8O
ONTOLOGY: Anisoles
INCHIKEY: RDOXTESZEPMUJZ-UHFFFAOYSA-N
SMILES: COc(c1)cccc1
COMMENT: |PEAKID=147|ISOTOPE=M+0
Num Peaks: 89
34.05	23
36.05	7
37	63
38	227
39.05	813
43.05	20
44	33
47.05	19
49.05	4
50.05	396
51	613
52	147
53	25
56.05	66
58.05	27
61	74
62.05	149
63	477
64.05	226
65.05	3289
66	191
71.05	137
73.05	5
74	171
75	68
76.05	96
77.05	1143
78.05	4371
79.05	1024
80.05	154
85.1	201
86	33
89.95	24
92	110
93	968
94.05	32
99.05	124
100.15	1
106.1	14
107.05	168
108.05	6830
109.05	458
110.05	33
113.05	136
114.05	16
120.05	105
120.95	27
123.1	7
128.05	11
133.05	6
134.95	24
139.10001	18
141.05	3
142	17
145.10001	33
148.89999	3
152	1
154.14999	50
155.14999	60
156.89999	6
158.10001	9
158.85001	5
161.95	1
165.05	26
168.10001	7
169.14999	105
170	13
172.25	7
178.10001	4
179.14999	0
182.14999	18
183	9
184.05	8
187.2	6
189.25	1
191.14999	7
192	3
193.95	5
194.85001	0
196.25	7
200.05	8
211.05	6
215	8
217.85001	3
223.10001	5
224.2	0
225.35001	9
234.14999	1
249.8	4

NAME: 1-HEXANOL; EI-B; MS
PRECURSORMZ: 43.0499992370605
PRECURSORTYPE: 
IONMODE: Positive
RETENTIONTIME: 15.9942815053763
FORMULA: C6H14O
ONTOLOGY: Fatty alcohols
INCHIKEY: ZSIAUFGUXNUGDI-UHFFFAOYSA-N
SMILES: CCCCCCO
COMMENT: |PEAKID=148|ISOTOPE=M+0
Num Peaks: 73
34.05	14
35.15	17
36.05	4
37.95	24
39.05	347
40	165
41.05	1398
42.05	1500
43.05	2241
44	172
48.05	41
50.05	28
51	17
51.95	6
53.05	62
54.05	133
55.05	1989
56.05	4440
57.05	535
58	111
64.05	7
67	34
68.05	58
69.05	1758
70.05	14
71.05	27
72	4
73	56
84.05	162
90.05	19
98.1	20
99.05	0
102	14
103	3
107.05	0
110.05	15
120.1	480
121	67
121.95	5
123.05	49
124.05	6
126.05	21
127.1	1
128.05	11
130.8	0
137.05	4
139.2	2
141	55
143.14999	5
145.14999	20
147.14999	4
148.8	1
149.3	9
152	1
155	15
158.05	3
161.05	1
163.05	15
164.14999	8
167.05	6
174.95	4
178.10001	7
178.95	4
182.05	4
185.8	1
188.14999	9
194.05	4
195.35001	8
197.2	2
205.05	7
211.25	2
239.2	4
251.14999	6

NAME: ALLYLBENZENE; EI-B; MS
PRECURSORMZ: 117.050003051758
PRECURSORTYPE: 
IONMODE: Positive
RETENTIONTIME: 16.1639845303867
FORMULA: C9H10
ONTOLOGY: Benzene and substituted derivatives
INCHIKEY: HJWLCRVIBGQPNF-UHFFFAOYSA-N
SMILES: C=CCc(c1)cccc1
COMMENT: |PEAKID=149|ISOTOPE=M+0
Num Peaks: 113
34.05	32
37	16
38	82
39.05	294
40	37
41.05	444
42.05	161
43.05	53
44	28
45	95
46.05	12
47	31
48.05	7
50.05	116
51.05	168
52.05	61
53	71
54.05	40
55.05	116
56	82
57.1	414
58	299
60	9
61	4
62	113
63.05	262
64	60
65.05	244
66.05	23
67	474
69.05	258
70.05	41
71.05	280
72	22
73.05	20
74	41
75	49
76	47
77	152
78	94
79.05	10
81.05	52
82.05	240
83.05	97
84.05	44
87.05	22
88	50
89	284
90	67
91	619
92	41
95.05	63
97.1	11
99.05	25
100.1	7
102	40
103	172
104	10
106.05	19
108	6
109.05	57
110.05	30
111.05	21
112.05	11
113.1	36
114.1	20
115	1937
116	408
117.05	5507
118.05	2944
119.05	247
119.95	24
123.05	9
125.05	23
126.05	106
127.15	7
137.10001	38
139.2	11
140.10001	5
141.05	71
142.14999	50
142.95	5
146.05	1
149.10001	4
152	5
153.25	7
156.05	10
158.14999	0
158.89999	3
161.10001	15
163.05	9
165.14999	31
167.10001	5
172.05	1
174	2
174.89999	5
176.14999	6
177.2	2
184.8	6
187	7
193	3
194.95	8
201.10001	6
202.89999	1
204.14999	5
205	4
207.95	0
219.05	9
235	7
236.64999	6
251.75	5
251.75	5
267.04999	2

NAME: Putative: 1,2,3,5-TETRAMETHYLBENZENE; EI-B; MS
PRECURSORMZ: 134.050003051758
PRECURSORTYPE: 
IONMODE: Positive
RETENTIONTIME: 16.2787758584559
FORMULA: C10H14
ONTOLOGY: Benzene and substituted derivatives
INCHIKEY: BFIMMTCNYPIMRN-UHFFFAOYSA-N
SMILES: Cc(c1)cc(C)c(C)c(C)1
COMMENT: |PEAKID=150|ISOTOPE=M+0
Num Peaks: 126
33.1	5
35.1	9
37.05	23
38	26
39	120
41.05	267
42.05	215
43.05	117
44	119
45.05	37
46.05	11
47.05	12
51	139
52.05	55
53	33
56.05	170
57.1	206
58.05	68
59	94
62.05	49
63.05	61
64.05	67
65.05	264
66.05	37
67.05	41
68.05	19
69	10
70.05	390
72	125
73	27
74	64
75	19
76	36
77	354
78.05	92
79	180
83.1	108
84.05	1
88.95	57
91.05	925
92	25
93.05	108
94.05	87
98.1	26
102	47
103	214
104	124
105.05	599
106.05	100
107.05	40
109.05	24
112.05	40
113.1	9
114.1	42
115	432
116.05	150
117	614
118.05	226
119.05	4993
120.05	512
121.05	14
123.1	7
124.1	18
128.05	67
129.14999	17
131.05	47
132.05	73
133.05	138
134.05	1773
135.10001	189
136.05	16
141.05	10
142.05	26
143.14999	6
144.14999	15
146.10001	27
148.05	0
149.05	207
150.05	42
151.10001	5
152.10001	4
155.25	9
156.14999	5
157	4
158	24
159.14999	1
160.2	6
160.2	6
161.14999	4
165.10001	36
166	0
166.95	12
168.14999	1
171	5
173.05	2
174.05	22
177.39999	11
181.05	61
182.2	0
183.05	8
184.10001	2
185.10001	1
186	2
186.89999	7
191.25	6
192.14999	4
197.10001	8
197.95	5
199.14999	9
201	8
202.10001	10
206.10001	2
206.89999	1
207.89999	8
209	301
210.2	25
214.05	4
216.95	5
221.25	6
222.3	9
224.14999	8
226.25	1
233.10001	5
236.25	6
242.2	3
262.14999	5

NAME: Putative: 1,2,3,5-TETRAMETHYLBENZENE; EI-B; MS
PRECURSORMZ: 119.050003051758
PRECURSORTYPE: 
IONMODE: Positive
RETENTIONTIME: 16.2769180729167
FORMULA: C10H14
ONTOLOGY: Benzene and substituted derivatives
INCHIKEY: BFIMMTCNYPIMRN-UHFFFAOYSA-N
SMILES: Cc(c1)cc(C)c(C)c(C)1
COMMENT: |PEAKID=151|ISOTOPE=M+0
Num Peaks: 101
35.05	18
37.1	6
38	90
39.05	210
40.05	294
41.05	814
45	60
46.05	27
47.05	8
48.05	25
51	92
52.05	21
53	38
56.05	0
57.05	54
58.05	7
58.9	5
60.05	11
61	5
63	50
64.05	44
65.05	134
66.05	47
67.05	44
68	11
74	67
76.05	10
77	293
78.05	120
79.05	160
80.1	66
87.05	3
87.95	21
89.05	35
90.05	11
91.05	817
92.05	134
93.05	115
96.05	46
100.95	8
102	200
102.95	210
104	149
105.1	388
106.05	110
106.95	23
114.2	11
115.05	276
116	66
117	214
119.05	4913
120.05	546
121.1	47
127.1	11
128.10001	39
129.05	41
131.05	105
132.05	62
133.05	427
134.10001	1650
135.05	204
143.95	2
145.05	12
146.14999	15
148.10001	180
149	63
154.10001	27
155.95	12
157	5
157.89999	6
160.95	2
169.10001	58
171.7	6
172.2	6
173.10001	5
173.85001	5
173.85001	3
177.10001	14
179.05	4
180	12
182.14999	7
184.14999	5
185.95	5
186.89999	4
189.25	0
190.10001	2
191.3	11
195.45	7
195.45	7
196.2	4
197.14999	3
202.89999	5
208.2	4
217.10001	8
218.25	6
219	6
220	0
247.05	7
264.85001	9
267.25	9
267.85001	10

NAME: 1,2,3,5-TETRAMETHYLBENZENE; EI-B; MS
PRECURSORMZ: 119.050003051758
PRECURSORTYPE: 
IONMODE: Positive
RETENTIONTIME: 16.4026692956349
FORMULA: C10H14
ONTOLOGY: Benzene and substituted derivatives
INCHIKEY: BFIMMTCNYPIMRN-UHFFFAOYSA-N
SMILES: Cc(c1)cc(C)c(C)c(C)1
COMMENT: |PEAKID=152|ISOTOPE=M+0
Num Peaks: 114
33.05	38
34.05	36
35	2
39.05	157
40	183
41.05	201
44	2
45.05	32
47.05	4
50.05	62
51	191
52	36
53	139
57.05	40
58.05	21
60	42
61.05	31
62.05	47
63.05	56
64.05	25
65.1	251
66.1	121
67.05	1
68.05	50
73.05	20
74	25
75	23
76	21
77	376
78.05	200
79.05	146
84	35
85.05	28
86	105
87	6
87.95	21
89	86
90.05	10
91.05	1114
92	106
93.05	84
95.1	27
96.05	0
98.1	69
100	16
101	2
103.05	245
104	216
105.05	495
106.05	58
107.05	15
109	18
114.1	34
115	424
116	135
117.05	573
118.1	103
119.05	6889
120.05	645
128.10001	29
129.10001	38
131	68
132.10001	22
133.10001	139
134.10001	2238
135.10001	257
136.05	12
139	5
140.05	4
142.05	16
143.14999	13
146.14999	21
147.10001	23
150.95	9
152.10001	5
153.10001	14
154.10001	8
156.05	9
157.14999	9
157.95	20
158.95	1
160.2	19
161.10001	36
164.2	16
170	6
173.95	11
175	2
177	12
178.14999	7
179.10001	5
180.05	8
184.8	4
186.10001	1
187.05	4
187.8	4
187.8	4
189.25	58
190	15
191	1
192.14999	3
196	2
197.05	12
204.05	11
207.05	3
208.14999	9
210.3	5
212.85001	1
219.10001	10
221.95	7
235	11
238.2	1
240.45	8
251.95	4
252.95	11

NAME: Putative: ALPHA-TERPINENE; EI-B; MS
PRECURSORMZ: 121.099998474121
PRECURSORTYPE: 
IONMODE: Positive
RETENTIONTIME: 16.4271636093862
FORMULA: C10H16
ONTOLOGY: Menthane monoterpenoids
INCHIKEY: YHQGMYUVUMAZJR-UHFFFAOYSA-N
SMILES: CC(C)C(C1)=C([H])C([H])=C(C)C1
COMMENT: |PEAKID=153|ISOTOPE=M+0
Num Peaks: 128
33.05	301
34.1	84
36.1	8
38	7
39.05	360
41.05	566
42	65
43.05	160
48.05	118
50.1	183
51.05	106
52.05	97
53.05	158
54	49
55.05	128
57.1	14
58	6
60.05	81
61.05	54
63.05	107
65.05	242
66.05	27
67.05	141
68	60
72.05	26
74.05	88
75.1	28
77	1467
78.05	348
79.05	2145
80.05	174
81.05	14
83.05	13
87.95	37
89.05	52
90.1	19
91.05	2213
92.05	204
93.05	1563
94.05	364
97.1	311
100	3
102.05	49
103	301
104	29
105.05	3345
106.05	646
107.1	366
108.05	71
109	6
110.05	135
111.15	53
112.05	29
113.1	44
114.1	77
120.05	115
121.1	7245
122.05	704
123.1	34
124	45
125.05	14
130.14999	43
131	11
132.10001	13
135.14999	1
136.10001	3189
137.10001	383
138.10001	15
139.10001	36
141.05	4
145.10001	61
146.14999	41
148.05	1
154	1
156.10001	6
157	16
158.05	10
159.05	1
160.14999	6
165.05	1
166	31
168.3	13
169.10001	14
170.10001	15
171.25	14
171.25	14
172.95	3
175.2	30
176	7
180.95	3
182.2	3
184.14999	11
186.14999	19
186.95	18
190.14999	11
194.14999	26
200.05	20
202.05	9
204.25	18
207.05	9
208.14999	8
210.3	11
213.3	14
215.14999	4
218.14999	11
220.14999	1
220.8	9
223.10001	9
224.14999	14
225.25	9
235.8	1
236.7	25
236.7	21
237.25	6
238.3	5
239.14999	6
242.10001	20
244.89999	9
249.2	6
250.8	16
254	4
260.25	2
265.10001	12
265.10001	8
267.10001	19
268.14999	6
268.14999	4
270.10001	8

NAME: CIS-3-HEXENOL; EI-B; MS
PRECURSORMZ: 67.0500030517578
PRECURSORTYPE: 
IONMODE: Positive
RETENTIONTIME: 16.4957472671419
FORMULA: C6H12O
ONTOLOGY: Fatty alcohols
INCHIKEY: UFLHIIWVXFIJGU-UHFFFAOYSA-N
SMILES: CCC=CCCO
COMMENT: |PEAKID=154|ISOTOPE=M+0
Num Peaks: 126
33.05	38
35.1	20
36.05	5
37.05	162
38	342
39.05	4629
40	639
41.05	16172
42.05	3971
43.05	1740
44	1127
45.05	328
46.05	22
47.05	26
48.1	56
49.05	113
50.05	370
51.05	723
52	236
53.05	2204
54.05	2111
55.05	7739
56.05	1443
57.05	3238
58.05	418
59	61
60	4
61.05	64
62.05	88
63.05	177
64.05	89
65.05	904
66.05	409
67.05	20459
68.05	1779
69.05	5282
70.1	2019
71.1	870
72.05	875
73.05	127
74.05	55
74.95	0
76	8
77	84
78.05	98
79.05	422
80.05	76
81.05	1654
82.05	10161
83.05	942
87.05	6
89.05	23
90	31
94.05	48
95.05	98
96.05	43
97.1	70
98.1	112
99.1	160
100.05	462
101.15	16
104	3
109.05	36
111.05	0
112.15	89
113.05	34
115.05	21
117.05	38
118.05	54
122.05	17
123	35
125.1	33
126.1	140
127.1	19
130.89999	5
132.2	11
132.2	11
134.05	46
139.05	3
140.14999	9
141.10001	63
142.05	3
145.14999	8
146.10001	3
147.10001	11
153.14999	2
155.85001	9
155.85001	9
157.10001	2
159.10001	14
160	2
165.10001	39
167.14999	2
169.10001	17
170.10001	3
172.3	3
174.10001	4
174.89999	2
174.89999	1
179.3	5
180	2
182.2	13
184.25	4
184.25	7
187.10001	8
188.10001	0
192.2	4
193.2	13
197.2	7
204.05	7
205.25	4
206.3	12
206.85001	6
206.85001	0
210.10001	12
211.35001	7
212	9
219.05	5
222.10001	11
228.10001	5
235.2	10
258.25	4
262.95001	4
265.04999	0
266.14999	7
266.95001	16

NAME: 1,2,3-TRIMETHYLBENZENE; EI-B; MS
PRECURSORMZ: 105.050003051758
PRECURSORTYPE: 
IONMODE: Positive
RETENTIONTIME: 16.7423629760742
FORMULA: C9H12
ONTOLOGY: Benzene and substituted derivatives
INCHIKEY: FYGHSUNMUKGBRK-UHFFFAOYSA-N
SMILES: Cc(c1)c(C)c(C)cc1
COMMENT: |PEAKID=155|ISOTOPE=M+0
Num Peaks: 106
33.05	10
34.05	72
36.05	3
37.1	17
38.05	59
39	438
41.05	30
47.05	42
48.05	40
50.05	140
51	610
52	185
53	161
58.05	101
59.05	197
60	23
62.05	94
63	359
64.05	92
65.05	550
66.1	87
67.05	38
70.05	33
71.05	35
72.1	25
73.05	4
74	106
75.05	32
76	89
77	1628
78.05	502
79.05	1387
80.1	135
81.1	8
82.1	4
88.05	1
88.95	199
90	74
91.05	1465
92	161
93.05	60
95.05	89
96.05	48
97.05	301
101.1	36
102	143
103	1225
104.05	353
105.05	15476
106.05	1430
107	29
109	20
110.05	51
113.1	10
114.05	52
115.05	682
116	154
117	447
118	65
119.1	1636
120.05	6311
121.05	608
121.95	23
125.1	64
128.10001	13
130.05	32
134.05	43
134.95	20
140.05	5
142.05	20
146.14999	2
148.05	144
149.14999	29
150.14999	8
157	10
160.05	6
161.2	5
162.14999	24
166.10001	49
170	9
171.05	12
173	1
175.7	12
176.2	19
176.95	0
181.14999	30
182.05	21
190.05	16
193.05	3
195.14999	1
196.05	8
197.14999	7
199	7
202.39999	6
203.14999	8
206.10001	8
210.10001	7
224.25	18
225.2	4
232.8	3
234.75	3
238.10001	11
242	4
252.2	10
252.95	2
272.10001	3

NAME: NONANAL; EI-B; MS
PRECURSORMZ: 56.0499992370605
PRECURSORTYPE: 
IONMODE: Positive
RETENTIONTIME: 16.8046922175842
FORMULA: C9H18O
ONTOLOGY: Medium-chain aldehydes
INCHIKEY: GYHFUZHODSMOHU-UHFFFAOYSA-N
SMILES: CCCCCCCCC=O
COMMENT: |PEAKID=156|ISOTOPE=M+0
Num Peaks: 119
34.05	84
35.05	6
36	2
37	128
38.05	192
39.05	3570
40	666
41.05	13729
42.05	3994
43.05	11306
44.05	8811
45.05	2487
46.05	95
47.05	3
50.05	167
51.05	269
52	128
53.05	1116
54.05	2499
55.05	9720
56.05	11941
57.05	20075
58.05	1141
59	115
60	1
61.05	26
62.05	22
63	57
65.05	300
66.05	806
67.05	5183
68.05	6537
69.05	7465
70.05	9667
71.05	2547
72.05	1667
73.05	129
73.95	1
74.95	18
75.9	19
76.95	235
78.1	63
79.05	869
80.05	271
81.05	6528
82.05	7604
83.1	3037
84.05	174
85.05	0
86.05	620
87	23
88.1	21
90	13
91.05	33
93.05	154
94.05	267
95.05	5786
96.05	5256
97.1	697
98.1	7975
99.1	1436
100.05	194
100.95	28
101.85	15
103	5
104	29
107	134
108	13
109.1	537
110.05	78
113.05	169
114.1	1714
115.1	123
116.05	16
117.85	18
117.85	21
123.1	45
124.1	497
125.1	70
127.1	1
128.10001	29
129.2	1
130.25	0
135.10001	15
137.10001	17
137.89999	4
139.2	14
142.05	21
142.89999	7
142.89999	7
145	10
146.10001	17
149.89999	3
151.10001	6
155.89999	13
158.14999	0
159	7
161.89999	1
165.14999	5
166.2	1
172	1
173.35001	1
177.25	3
180	3
181.10001	0
182.25	2
183.10001	67
184.25	11
190	3
195.3	15
195.89999	10
203.05	2
206.89999	6
208.05	9
208.85001	5
209.95	10
224.95	6
234.2	6
251	6

NAME: hexadienal (2e,4e-)
PRECURSORMZ: 81.0500030517578
PRECURSORTYPE: 
IONMODE: Positive
RETENTIONTIME: 16.9203090667725
FORMULA: C6H8O
ONTOLOGY: Medium-chain aldehydes
INCHIKEY: BATOPAZDIZEVQF-MQQKCMAXSA-N
SMILES: C/C=C/C=C/C=O
COMMENT: |PEAKID=157|ISOTOPE=M+0
Num Peaks: 114
37.05	134
38	290
39.05	1627
40	321
41.05	1024
42.05	100
47.05	30
48.05	12
49.1	135
50.05	357
51.05	312
52.05	146
53.05	1365
54.05	105
55.05	7
56.05	26
60.05	26
60.95	36
62.05	170
63.05	284
64.1	96
65.05	912
66.05	317
67.05	2375
68.05	294
73.05	149
74	84
76.05	45
77	188
78.05	162
79.05	54
81.05	5582
82.1	833
83.05	69
85.05	43
90.05	26
92.05	25
93.05	57
95.05	877
96.05	2628
97.05	151
98.1	99
104.05	8
106.05	8
110.1	52
116.05	21
123.05	18
124.1	11
126.1	32
127.05	42
133.10001	1
135.05	10
137.05	11
140.10001	18
143	6
146.14999	5
150.10001	18
151.05	12
152.05	19
153.14999	18
154	21
155.14999	7
160.14999	2
168.2	13
169.10001	1
170.05	24
171.25	17
173.05	36
174.14999	9
175.35001	3
176.25	16
177.2	4
179.10001	4
180.10001	13
181.05	8
182.8	13
186	14
188.05	4
191	9
195.10001	13
196.95	6
199.05	5
200.89999	4
202.14999	13
206.14999	4
206.85001	4
208.95	12
210.10001	2
211.39999	10
215.05	3
215.95	6
218.35001	0
219	1
221	5
222.25	47
223.10001	4
227.25	10
229	3
233.05	11
238.89999	2
239.45	11
240.25	6
245.10001	3
246.2	6
248	1
251.10001	3
254.14999	1
263.04999	7
264.04999	6
264.75	11
267.10001	8
268	10
278.10001	3
278.89999	1

NAME: ALLYLBENZENE; EI-B; MS
PRECURSORMZ: 117.050003051758
PRECURSORTYPE: 
IONMODE: Positive
RETENTIONTIME: 16.9235718066876
FORMULA: C9H10
ONTOLOGY: Benzene and substituted derivatives
INCHIKEY: HJWLCRVIBGQPNF-UHFFFAOYSA-N
SMILES: C=CCc(c1)cccc1
COMMENT: |PEAKID=158|ISOTOPE=M+0
Num Peaks: 120
33.05	1
36	17
36.95	6
38.05	57
39	358
39.95	58
41.05	263
42.05	40
44	66
45.05	104
47.05	10
48.05	85
49.05	70
50.05	163
51	234
52.05	47
53	45
54.05	39
55.05	103
56.05	16
57.1	385
57.95	314
58.9	55
60	14
61.05	35
62.05	131
63.05	335
64.05	48
65	356
66.05	48
67	392
68	51
69.05	172
70	38
71.05	13
72.05	5
73	5
74.05	36
75	68
76	62
77.05	168
78	115
80.1	11
81.05	66
82.1	161
85.1	32
86	46
86.95	43
88.05	70
88.95	478
90.1	98
91.05	986
92	100
95	112
96.05	34
97.05	70
100.1	17
101	5
102	15
103.05	221
104	27
108	13
109	24
111.1	13
112.05	21
113.1	38
114.1	45
115.05	2737
116	619
117.05	7684
118.05	4124
119.05	461
119.95	19
123.1	11
124.15	19
125.15	10
128.05	12
133.85001	5
138.2	16
139.2	6
140.3	9
141	7
143.10001	5
143.10001	6
144.2	8
145.10001	5
146.89999	6
148.05	14
152.10001	16
153.2	3
154.10001	16
155.2	4
157.10001	5
159	3
161.95	0
163.10001	5
165.05	8
166.35001	7
166.35001	6
167.3	3
168.75	4
173.25	0
175.2	3
177.25	9
178.89999	9
178.89999	4
181.25	3
182.14999	5
187.10001	5
189.14999	0
192.75	7
196.3	9
198.14999	11
206.89999	1
208.05	8
210.2	3
211.2	10
212.05	8
222.05	4
266.95001	5

NAME: hexadienal (2e,4e-)
PRECURSORMZ: 81
PRECURSORTYPE: 
IONMODE: Positive
RETENTIONTIME: 16.8453722282274
FORMULA: C6H8O
ONTOLOGY: Medium-chain aldehydes
INCHIKEY: BATOPAZDIZEVQF-MQQKCMAXSA-N
SMILES: C/C=C/C=C/C=O
COMMENT: |PEAKID=159|ISOTOPE=M+0
Num Peaks: 119
36.05	22
37	138
38.05	401
39	2535
40	743
41.05	1809
42.05	318
46.05	96
47.05	33
48.05	76
50.1	97
51.05	494
52.05	230
53.05	2263
54	141
55.05	15
60	3
61.05	199
62.05	192
63.05	353
64.1	93
65.05	1394
66.1	379
67.05	2655
68.05	366
69.05	94
70.05	163
74	43
77.05	343
79.05	64
80.1	101
81.05	11218
82.05	525
83.05	82
84	37
89	18
90	33
91.05	76
93.05	34
94.05	42
95.05	1462
96.05	3533
97.05	154
98.1	8
99.1	33
101	27
102	40
103	33
104	27
105.05	5
106.15	49
108.05	19
110.05	63
113.1	35
115	92
116.1	93
117	272
118.1	84
119	1
124.05	3
126.05	6
129.05	23
131.05	6
132	34
135.95	1
136.95	7
138.10001	14
138.95	26
140.05	12
143.05	21
144.10001	6
147.14999	32
149.2	62
153.05	10
156.10001	12
157	26
158.05	10
158.95	29
161.10001	6
164	44
166.10001	9
167.3	2
169.05	15
170.10001	41
173.10001	4
177.05	18
178.14999	23
182.2	17
187.2	17
188.10001	6
189.10001	3
197.14999	6
198	1
198.95	6
200	3
201.95	4
203.2	6
204.3	3
207.05	2
210.2	22
211.25	8
216.25	4
218.14999	1
219.14999	7
222	11
222.95	4
226	13
231	2
234.8	4
236.14999	2
242.14999	18
244.14999	4
246.25	9
247.39999	4
251.75	3
253.05	11
255.10001	3
267.95001	0
272.14999	7

NAME: ALLYLBENZENE; EI-B; MS
PRECURSORMZ: 117.050003051758
PRECURSORTYPE: 
IONMODE: Positive
RETENTIONTIME: 17.0422352673493
FORMULA: C9H10
ONTOLOGY: Benzene and substituted derivatives
INCHIKEY: HJWLCRVIBGQPNF-UHFFFAOYSA-N
SMILES: C=CCc(c1)cccc1
COMMENT: |PEAKID=160|ISOTOPE=M+0
Num Peaks: 99
33.05	18
36.05	2
37	19
38	19
39.05	137
40	71
45.05	4
46.05	72
47	40
48.05	16
50.1	96
51	98
52	46
56.05	60
57.1	343
58	279
58.95	4
61.05	18
62.05	57
63	204
64.05	63
65.05	236
66.1	17
67.05	8
69.05	33
73	5
75.05	60
76.05	18
77	123
78.05	20
81.05	120
82.05	2
84.05	46
85.05	15
86.95	29
87.95	33
89	314
90.05	64
91.05	618
92	85
95.05	20
97	149
98.05	11
99.05	3
100.9	24
102	49
103.05	155
105	21
106.95	14
109.05	23
110.1	10
113.05	37
114.1	10
115.05	1607
116	353
117.05	4765
118.05	2591
119.05	297
120.1	33
121.1	7
123.15	15
124	5
125.15	17
127.1	28
130.2	5
137.05	34
138	14
139.10001	4
140.14999	11
145.05	8
147.95	27
148.95	8
151.10001	9
154.10001	73
155.05	42
156.05	2
157.14999	3
160	5
163	43
165.10001	10
166.10001	2
168.10001	5
169.25	11
169.95	2
174.2	5
175.25	9
175.25	9
176.2	4
177.2	15
181.2	3
183	3
188	1
192.2	0
193.05	5
196.3	1
197.05	5
203.05	5
216	9
224.2	9

NAME: 1-ACETYLCYCLOHEXENE; EI-B; MS
PRECURSORMZ: 81.0500030517578
PRECURSORTYPE: 
IONMODE: Positive
RETENTIONTIME: 17.287494817429
FORMULA: C8H12O
ONTOLOGY: Ketones
INCHIKEY: LTYLUDGDHUEBGX-UHFFFAOYSA-N
SMILES: CC(=O)C(C1)=C([H])CCC1
COMMENT: |PEAKID=161|ISOTOPE=M+0
Num Peaks: 106
33.05	232
34.05	17
34.9	6
36.05	16
37.05	14
38.05	104
39.05	670
40	70
41.05	426
42.05	61
43.05	2939
44	99
45	42
46.05	28
50.05	135
51.05	266
51.95	142
53.05	839
54.05	15
58	16
59	19
61.05	8
63	60
64	19
65.05	383
66.05	274
74	36
74.95	10
76	12
77	494
78.05	74
79.05	3174
80.05	575
81.05	6852
82.05	448
86	19
86.9	5
87.95	4
89.05	20
91	73
92	1
95.05	105
96.05	197
98.05	101
100.85	22
103	22
105.05	19
106	0
107.1	66
108.05	16
109.05	3229
110.05	232
114.05	35
114.95	31
115.9	8
117.05	33
119.05	56
120	68
121.95	5
123.05	90
124.05	3668
125.1	416
126.05	37
129.10001	2
130	21
131.05	52
131.95	37
133.10001	39
139.05	1
145.10001	4
152.25	9
153.10001	15
154.10001	21
156.95	8
157.95	6
159.8	6
163.95	15
164.89999	1
166.14999	6
167.14999	20
173.2	1
175.05	363
176.14999	56
178.05	8
179.10001	5
180.14999	17
182.14999	15
183.05	2
188.14999	0
190.10001	41
194.05	23
198	5
199	1
204.89999	3
206.14999	10
206.95	10
209.05	10
210	14
217.25	4
217.25	3
221.2	5
234.89999	8
235.85001	4
245.05	7
250.10001	1
251.85001	3

NAME: 2-NONANONE; EI-B; MS
PRECURSORMZ: 58
PRECURSORTYPE: 
IONMODE: Positive
RETENTIONTIME: 17.2793012820513
FORMULA: C9H18O
ONTOLOGY: Ketones
INCHIKEY: VKCYHJWLYTUGCC-UHFFFAOYSA-N
SMILES: CCCCCCCC(C)=O
COMMENT: |PEAKID=162|ISOTOPE=M+0
Num Peaks: 95
33.05	8
38.05	4
39	147
40	93
41.05	194
42.05	136
43.05	1540
44	23
47.05	73
51.05	12
53	28
54	6
55.05	149
56.05	127
57.05	651
58	2589
59.05	681
60.05	22
62	42
65	15
66.05	48
67.05	109
68	38
71.05	127
72.05	113
74.05	85
75	41
81.05	0
82.05	106
83.05	0
86.05	65
94.05	67
95.05	43
98.05	1
99.05	200
100.05	74
101	12
102.1	11
109.05	69
113.05	6
114.05	27
116.1	30
123.05	1
124.05	9
127.1	112
128.05	1
129.14999	9
130.10001	14
135	23
140.05	22
142.10001	206
143.05	36
144.10001	18
145.05	2
153	42
154.89999	44
155.95	22
156.85001	25
158.10001	9
159.3	6
162.05	11
164.14999	17
165	12
166.2	13
166.85001	1
169.3	11
169.3	15
170.8	12
173.10001	6
174.25	0
179.05	40
183.05	83
183.95	18
185	7
186.25	5
189	7
190.10001	1
191	9
203.95	3
206.95	32
207.85001	1
210.2	11
211.39999	5
212.89999	19
219.05	6
224.2	4
225.45	1
229.2	2
234.85001	5
237.89999	2
242	6
266.04999	3
268	4
269.10001	6
269.10001	2

NAME: 1,2,4,5-TETRAMETHYLBENZENE; EI-B; MS
PRECURSORMZ: 134.100006103516
PRECURSORTYPE: 
IONMODE: Positive
RETENTIONTIME: 17.2848920159681
FORMULA: C10H14
ONTOLOGY: Benzene and substituted derivatives
INCHIKEY: SQNZJJAZBFDUTD-UHFFFAOYSA-N
SMILES: Cc(c1)c(C)cc(C)c(C)1
COMMENT: |PEAKID=163|ISOTOPE=M+0
Num Peaks: 133
34.05	65
36.05	18
37.1	16
39.05	176
40	28
41.05	205
43.05	37
45.05	27
46.05	2
47.05	47
48.05	36
49.1	58
50.1	137
51	123
52	50
53.05	38
54	35
56.05	47
58.05	9
59	41
61.05	5
62.05	36
63	121
64.05	222
65.05	312
66.05	92
68.1	41
69.05	106
70.05	9
71.05	39
74	13
75	9
76	50
77.05	420
78.05	160
79.05	185
81.05	3
86.1	16
87	10
87.85	4
89.05	72
90	3
91	1167
92.05	164
93.05	13
95.05	5
96.05	91
97.1	122
98.05	23
100	11
100.95	45
101.95	55
103.1	240
104.05	114
105.05	244
106	25
107.05	37
109.05	53
110.05	14
111.05	74
114.1	36
115.05	516
116.05	128
117.05	554
118	146
119.05	6179
120.05	695
121.15	29
122.05	29
123.05	18
124.05	30
125.05	28
127.1	34
128	60
129.10001	43
130.10001	23
132	77
133.05	588
134.10001	3190
135.10001	380
135.95	18
137.05	34
138.10001	12
139.05	27
139.95	6
141.10001	1
142.10001	2
146.10001	9
149.89999	6
152.14999	22
153.10001	16
154.05	5
155.2	11
156.2	6
157.95	24
160.05	2
161.10001	6
162.10001	18
163	28
164.10001	1
165.05	18
167.14999	39
170.25	1
170.89999	9
172.14999	6
173.10001	7
180.14999	39
181.10001	17
182.89999	3
185	1
188.10001	7
189.2	2
191.7	4
193.05	7
195.10001	13
196.14999	48
197.2	11
203.3	6
205.05	4
206.25	6
207.10001	18
208.39999	1
209.05	11
220.05	8
223.3	3
226.10001	3
229	4
230.10001	5
243.60001	5
250.2	5
251.8	6
253.95	5
272.29999	7

NAME: 1,2,4,5-TETRAMETHYLBENZENE; EI-B; MS
PRECURSORMZ: 119.050003051758
PRECURSORTYPE: 
IONMODE: Positive
RETENTIONTIME: 17.4118476489028
FORMULA: C10H14
ONTOLOGY: Benzene and substituted derivatives
INCHIKEY: SQNZJJAZBFDUTD-UHFFFAOYSA-N
SMILES: Cc(c1)c(C)cc(C)c(C)1
COMMENT: |PEAKID=164|ISOTOPE=M+0
Num Peaks: 111
34.05	51
35.1	6
36.05	3
37	21
39.05	226
40	46
41.05	259
42.05	110
43.05	80
46.05	82
47.05	62
48.05	76
49.05	123
50.1	221
51.05	175
52.05	17
53	113
54	41
55.05	213
58	115
58.85	35
63.05	78
64.05	140
65	188
66.05	159
67.05	44
69.05	146
70.05	209
74	4
75	26
76.05	54
77	226
78	97
79.05	54
80.05	163
82.1	87
83.05	95
84.05	59
86.1	15
87	13
89	59
89.95	16
91	746
92.05	142
93.1	84
94.05	21
95.05	65
96.05	100
97.05	0
100.95	9
102	66
103	232
104.05	107
105	249
106.05	37
108.05	28
111.1	6
115.05	462
116.05	181
117.05	558
118.05	172
119.05	6227
120.05	629
120.95	56
125.05	24
127	2
128.05	35
129.05	36
130.95	67
132.10001	76
133.05	783
134.05	3404
135.05	216
137.10001	36
138.05	13
139.05	3
143.3	9
143.3	11
145.05	6
151.10001	11
153.14999	15
155.10001	36
157.14999	7
161	7
162	12
163.10001	56
164	14
167	7
168.10001	19
169.10001	13
177.05	13
179.10001	20
180.14999	0
181	26
185.05	14
186.05	1
189.05	3
192.14999	12
196.10001	15
201	4
202.95	13
204	10
206.10001	1
209.05	4
210.14999	3
217.05	7
221.35001	2
222.3	11
226.14999	12
239.2	5
267	0

NAME: BROMOFORM; EI-B; MS
PRECURSORMZ: 172.800003051758
PRECURSORTYPE: 
IONMODE: Positive
RETENTIONTIME: 17.5129510890803
FORMULA: 
ONTOLOGY: NA
INCHIKEY: MOSFIJXAXDLOML-UHFFFAOYSA-N
SMILES: N/A
COMMENT: |PEAKID=165|ISOTOPE=M+0
Num Peaks: 131
33.05	32
34.1	62
35	28
36.05	5
40	4
41.05	749
42.05	583
43.05	463
48.1	100
49.1	362
50.1	48
54	40
55.05	365
56.05	516
58.95	28
62.05	7
64.05	66
65.05	61
66.1	96
67	116
68.05	0
69.05	346
70.05	608
79	319
80.05	1
81	369
82.1	128
83.05	215
88.05	38
92	133
92.95	687
94.05	466
95	84
96.05	73
97.1	220
98.1	97
99.9	1
102.95	62
104	22
105.05	182
109.1	18
110.05	85
114.15	75
115.1	54
116	13
117.05	83
125.05	2
126.05	66
128.05	30
129.05	1
131.14999	38
132.10001	41
134.05	312
135.05	46
136.05	0
139.14999	21
140.05	51
141.05	37
142.10001	39
143	5
145.05	86
154.05	24
155.14999	1
156.10001	8
157	0
158	62
159.85001	147
162.10001	86
163.10001	39
165.14999	13
165.95	0
167.10001	10
170.8	2760
171.95	84
172.8	5315
173.8	108
174.8	2561
176	32
177.10001	1
178.14999	50
179.10001	13
180	20
183.10001	10
184.10001	6
184.85001	11
187.2	5
189	37
191.05	34
192.14999	8
193.10001	20
194.14999	15
196.25	8
199.3	2
199.89999	15
200.89999	3
201.85001	8
202.7	0
204.39999	7
204.39999	13
206.14999	26
207.10001	6
208.10001	7
208.10001	7
209.3	6
210.25	0
212.89999	3
214.3	10
215.95	8
216.85001	7
216.85001	9
218	43
220.05	8
223.10001	24
226.14999	23
228.5	5
230.2	9
232.05	12
233.95	14
235.10001	11
236.05	4
238.10001	13
240.2	9
242.25	27
249.7	264
250.75	14
251.75	771
253.75	711
254.75	4
255.8	197
267.10001	10
269.45001	2

NAME: META METHOXYTOLUENE; EI-B; MS
PRECURSORMZ: 92.0500030517578
PRECURSORTYPE: 
IONMODE: Positive
RETENTIONTIME: 17.5295639884542
FORMULA: C8H10O
ONTOLOGY: Anisoles
INCHIKEY: OSIGJGFTADMDOB-UHFFFAOYSA-N
SMILES: COc(c1)cc(C)cc1
COMMENT: |PEAKID=166|ISOTOPE=M+0
Num Peaks: 124
33.1	19
34.05	131
37.05	58
38	77
39.05	364
43.05	24
45	0
46.05	19
47.05	3
48.05	22
49.05	57
50.1	426
51.05	461
52	199
53.05	176
60	38
61.05	120
62.05	132
63.05	275
64.05	122
65.05	479
66.1	61
68	0
74.05	87
76.1	91
77	2232
78.05	649
79.05	1848
80.1	195
84	16
86.05	12
87.05	13
89	236
90.05	143
91.05	4572
92.05	1663
93.05	545
96.05	3
97.1	4
101.1	29
102	17
103.05	12
104.05	15
105	99
106	81
107.05	1428
108.05	145
109.05	50
112.1	45
119	0
120	34
121.05	1267
122.05	9028
123.05	808
125.05	10
127.05	1
128.05	17
130.10001	18
133.05	5
134.10001	0
135.10001	43
136.05	46
137	5
139.14999	15
140.05	19
141.10001	0
143.10001	10
144.10001	22
145.10001	9
146.14999	0
149.2	4
150	27
151.10001	2
154.14999	27
155.14999	10
158.10001	44
159.14999	34
160.10001	33
161.14999	15
165.85001	18
168.14999	18
174.85001	28
176.14999	22
180.75	22
183	2
186.35001	12
189.2	22
190.14999	16
191.05	9
192.2	10
193.2	37
198.14999	8
198.95	3
200.2	13
201.14999	20
202.05	2
202.89999	5
202.89999	7
204	8
206.05	31
212.95	25
216.14999	9
218.85001	7
220.89999	0
220.89999	0
226.14999	10
227.05	8
228.89999	6
232.14999	7
232.95	5
234.64999	3
236.14999	15
237.25	16
240.05	3
242.3	13
244.8	11
252.75	10
254.8	5
258.14999	11
259	9
267.79999	3
269.14999	8
272.20001	9
274.25	2

NAME: 1,3-DICHLOROBENZENE; EI-B; MS
PRECURSORMZ: 147.949996948242
PRECURSORTYPE: 
IONMODE: Positive
RETENTIONTIME: 17.5951729385105
FORMULA: C6H4Cl2
ONTOLOGY: Dichlorobenzenes
INCHIKEY: ZPQOPVIELGIULI-UHFFFAOYSA-N
SMILES: Clc(c1)cc(Cl)cc1
COMMENT: |PEAKID=167|ISOTOPE=M+0
Num Peaks: 110
35.05	51
36	77
37.05	631
38	550
41.05	34
47.05	78
48.05	77
49.05	384
50.05	2506
51.05	768
54.05	44
55	859
56	448
57.05	164
59	30
60	235
60.95	100
62.05	163
63	124
64.05	45
69.05	105
70.05	88
71.05	187
72.05	99
73	2328
74	4038
75	6992
76	825
81.05	21
83.1	1
84	781
85	870
85.95	376
86.95	294
87.95	72
95.05	245
96.05	39
97.05	16
98.1	94
99	31
100.1	17
100.95	17
102	1
104.05	5
105	0
106	15
108	138
109	510
110.05	859
111	12280
112	1055
113	3811
114.05	196
117.1	18
118	45
120.05	52
123.05	13
135.05	34
135.95	21
137.10001	20
138.95	11
141.05	46
143	24
144.05	21
145.05	222
145.95	30937
146.95	2116
147.95	19932
148.95	1296
149.95	3115
150.89999	205
152	31
153.05	26
156	25
157.10001	5
159.14999	22
160.05	0
162.95	1
164	9
168	5
172.14999	0
177.05	11
178.10001	4
185	17
186.95	17
188.14999	26
193.2	15
194.10001	7
194.95	3
197	13
197	13
198	9
200.2	10
203.05	10
204.8	5
205.89999	2
208.05	4
209.25	12
209.25	11
213.85001	7
215	3
218.14999	2
220.05	8
220.95	12
223.39999	9
234.75	5
236.05	11
255.14999	6
265.25	2
278.20001	1

NAME: ACETIC ACID; EI-B; MS
PRECURSORMZ: 43
PRECURSORTYPE: 
IONMODE: Positive
RETENTIONTIME: 17.6103485603544
FORMULA: C2H4O2
ONTOLOGY: Carboxylic acids
INCHIKEY: QTBSBXVTEAMEQO-UHFFFAOYSA-N
SMILES: CC(O)=O
COMMENT: |PEAKID=168|ISOTOPE=M+0
Num Peaks: 143
33.1	227
34.1	87
35	12
36	42
37	23
38	26
40	596
41	2670
42	10876
43	72697
44	4420
45	65294
46	5671
47	498
48.1	148
49.1	251
50.1	289
53	28
54	54
56	289
57.1	125
58.1	35
59.1	256
60	60062
61	6123
62.1	390
63.1	77
64.1	38
65.1	137
66.1	163
67	59
68	34
72	15
75	9
76	4
77	23
78	63
80.1	89
81.1	141
82.1	293
84	30
85.1	14
88.1	3
89.1	18
93.1	14
94	150
95	167
96.1	153
97.1	335
98.1	328
99.1	66
100	11
101	3
102.1	40
110.1	34
111.1	12
112.1	70
113.1	24
114.1	44
116	37
120.1	85
123.1	48
124	35
126	42
128.10001	27
129.10001	36
130.10001	28
135.10001	66
137.2	3
139	11
141	10
142.10001	34
143.10001	29
144	10
145.10001	44
149.10001	7
150	6
151.10001	33
154.10001	4
155.89999	16
157	32
158.10001	14
159.10001	12
160.10001	5
161	16
163.10001	21
164	4
166.89999	4
168.10001	0
170.10001	14
172.2	7
173.10001	9
174.10001	12
175.2	5
176.10001	3
177.10001	18
178.10001	17
179.2	12
181.10001	0
182	4
183.2	6
184	7
185	1
186.2	8
186.2	7
190.8	20
192.39999	3
193.10001	14
194.10001	27
202	5
204	4
204.7	5
205.3	4
206.10001	1
207.89999	1
208.7	7
211.89999	2
216.8	0
218.60001	7
219.10001	4
222	6
223.8	4
226.2	5
227.39999	4
232	3
233.10001	3
234.3	8
234.3	10
235.8	8
237	7
237.8	8
238.3	15
241.10001	3
250.10001	8
251.2	7
252	5
252.8	8
254	1
260	1
261.10001	0
262.29999	3
265.29999	1
276.10001	2

NAME: TRANS-3-HEXENYL ISOBUTYRATE; EI-B; MS
PRECURSORMZ: 67.0500030517578
PRECURSORTYPE: 
IONMODE: Positive
RETENTIONTIME: 17.7078676245211
FORMULA: C10H18O2
ONTOLOGY: Carboxylic acid esters
INCHIKEY: OSMAJVWUIUORGC-UHFFFAOYSA-N
SMILES: CCC=CCCOC(=O)C(C)C
COMMENT: |PEAKID=169|ISOTOPE=M+0
Num Peaks: 125
33.05	27
35.1	4
37	0
39.05	338
40	127
41.05	840
42.05	147
43.05	0
44	45
47.05	57
48.05	81
49.05	67
50.1	104
51	2
52	74
53.05	219
54.05	248
55.05	568
56.05	36
58.05	17
59.15	23
63.05	12
64.1	15
65.05	78
66.1	2
67.05	5238
68.05	365
69	79
70.1	3
71.05	3359
72.05	165
73	26
76.05	10
77	68
79.05	65
81.1	392
82.05	4464
83.05	349
84.05	0
86.95	25
88.05	11
89	83
90	7
92.05	11
93.05	3
94.1	118
96.1	5
101	32
104.05	10
105	12
108.1	14
109.05	1
115.05	45
116	15
117.1	42
118	15
119.15	69
120.05	25
123.1	25
124.1	387
125.1	71
126.1	50
127.15	22
128.14999	33
130.10001	44
132.05	33
133	59
135.10001	1
139.05	33
142.10001	26
144.14999	26
147.05	32
147.95	14
151.10001	0
152.25	18
152.95	0
154.05	3
156.10001	8
159.14999	11
160.14999	34
160.14999	34
161.10001	15
170	18
171.10001	32
172.10001	19
173.05	2
176.05	3
178.14999	10
180.2	9
181.14999	1
183.2	6
185.2	6
187.05	17
188.14999	0
191.10001	13
196	8
201.10001	10
204.10001	0
206.05	18
208.10001	20
209.10001	10
210.14999	4
213.2	7
214.14999	3
215.05	6
217.10001	6
218.2	6
218.89999	8
220.95	9
220.95	9
222.14999	9
223	6
226	15
227.3	2
234.35001	6
236.2	12
240.10001	6
242.14999	24
243.10001	1
249	5
251.7	6
253.3	3
257.89999	7
260.14999	1
262.45001	11

NAME: FURFURAL; EI-B; MS
PRECURSORMZ: 96
PRECURSORTYPE: 
IONMODE: Positive
RETENTIONTIME: 17.7888383808926
FORMULA: C5H4O2
ONTOLOGY: Aryl-aldehydes
INCHIKEY: HYBBIBNJHNGZAN-UHFFFAOYSA-N
SMILES: O=Cc(c1)occ1
COMMENT: |PEAKID=170|ISOTOPE=M+0
Num Peaks: 120
33.05	152
34	60
36.05	139
37	1010
38.05	1708
39.05	5439
40	405
41.05	354
42.05	429
44	93
47	60
48.05	63
49.05	237
50.05	262
51	396
52	75
53	213
54.1	57
55	133
56.05	43
58	16
59.05	25
60.05	20
62	3
64	13
65.05	22
66.05	219
67	1602
68	306
69	160
70	43
71.05	20
73.05	1
74	0
75.05	14
77	86
78.05	12
78.95	206
80.05	20
81.05	264
83	101
89.15	3
89.85	4
89.85	4
91	10
92.05	37
93.05	37
94.1	68
95	16464
96	16868
97.05	1201
98.05	151
101.2	11
103.95	8
105.95	3
107.15	16
109.1	9
110.05	307
111.05	61
114.1	26
120.1	5
121	71
122.1	19
123	29
125.1	7
126.05	1
128	1
129.10001	4
130.14999	1
135.10001	28
137.14999	16
138	26
139	21
141.10001	5
143.10001	28
145.10001	2
146.05	0
149	28
150.14999	17
152.05	24
153	26
158.05	7
159	11
163.10001	9
166	13
167.89999	12
169	4
169.95	8
173.89999	1
175.10001	13
176	17
177.05	18
177.95	6
179.2	8
179.85001	1
180.39999	1
181.25	1
181.25	6
183.10001	10
185.10001	2
188	8
189.14999	12
189.95	5
189.95	5
196.14999	13
196.89999	3
205.2	7
206.14999	9
210.3	1
213.05	8
219.2	1
222.25	4
223	2
224.39999	11
234.3	4
238.3	5
239.14999	13
246.3	4
251.95	4
266.75	1

NAME: 2-ETHYLHEXANOL; EI-B; MS
PRECURSORMZ: 57.0499992370605
PRECURSORTYPE: 
IONMODE: Positive
RETENTIONTIME: 17.9857995411348
FORMULA: C8H18O
ONTOLOGY: Fatty alcohols
INCHIKEY: YIWUKEYIRIRTPP-UHFFFAOYNA-N
SMILES: CCCCC(CC)CO
COMMENT: |PEAKID=171|ISOTOPE=M+0
Num Peaks: 114
35	9
36.05	6
37	182
38.05	397
39.05	9400
40.05	1317
41.05	49435
42.05	8931
43.1	44438
44.05	1975
45.05	3043
46.05	229
50.05	381
51.05	848
52	325
53.05	3422
54.05	2522
55.05	41551
56.05	36671
57.1	170849
58.1	7915
59.05	1597
60	1006
61.05	100
62	60
63.05	109
64.05	39
65.05	616
66.1	198
67.05	2587
68.05	2964
69.05	19865
70.1	47097
71.1	7345
72.05	1468
73	258
74	50
75	3
76.05	29
77	353
78.05	47
79.05	429
80.05	56
81.05	468
82.1	8270
83.1	47265
84.1	20119
85.1	1338
86	44
87	68
88	23
89.95	2
91	40
93.05	42
94.05	48
95.05	161
96.1	143
97.1	3770
98.1	14684
99.1	1847
100.1	248
101	164
103	24
107.05	10
111.05	104
112.1	4583
113.1	419
114.1	41
120	31
121.1	16
122.05	1
123.05	19
129.05	38
130.10001	18
136.10001	11
137.2	8
139.05	33
146.10001	44
151.10001	10
154	9
155.89999	7
157.05	7
159	5
161.2	36
162.14999	22
163.10001	45
171	2
173.05	4
173.95	4
175.25	12
178.10001	18
180.10001	10
182.95	4
186.95	1
188.14999	7
189	7
193.10001	23
194.2	7
196.05	2
197.85001	3
200	5
205.14999	9
206.05	17
207.8	3
211.14999	4
218.2	10
221.10001	10
224	10
224	10
233.89999	6
236.05	12
242	4
250.14999	3
266.14999	4

NAME: Unknown|ID=172|MZ=116.05|RT=18.178
PRECURSORMZ: 116.050003051758
PRECURSORTYPE: 
IONMODE: Positive
RETENTIONTIME: 18.1783827550312
COMMENT: |PEAKID=172|ISOTOPE=M+0
Num Peaks: 111
34.05	58
36.05	11
37.1	4
39.05	58
47.05	29
49.05	122
50.1	165
52.05	7
57.05	14
58.05	27
63.05	73
64.05	79
65.05	23
66.05	27
73	22
74.05	48
85.05	44
86	25
87.05	44
87.95	38
89	194
92.05	12
94.05	101
95.05	89
96.05	63
97.1	52
98.1	155
99.05	40
100.05	3
101	4
102.1	27
108.05	7
109.05	33
111.05	29
113.1	12
114.1	113
115.05	1305
116.05	1236
117	138
119.05	86
120	27
121.05	14
122.95	17
124	21
125.05	12
130.14999	23
132.10001	45
133.05	52
142.10001	37
144.14999	29
145.10001	9
147.05	13
148.14999	16
149.10001	30
150.10001	12
151.14999	17
152.10001	13
153.14999	7
154.05	32
156.14999	5
160.14999	2
162.14999	29
163.05	13
165.05	34
167	14
169	11
171.10001	6
176	4
178.14999	31
181.39999	0
182.2	16
185.05	2
186.05	15
186.85001	5
189.10001	20
190.10001	16
191.2	29
193	193
194.14999	57
195.14999	26
196.10001	11
197.25	4
199	11
201	13
203.05	12
206.25	22
207.95	12
209	104
210.2	31
210.95	20
213.25	1
214.25	10
215.35001	2
221.2	7
222.05	2
225.3	0
226.2	4
227.2	4
230.25	4
233.10001	4
236.25	1
237.2	5
238.95	9
240.2	2
241.2	1
245.89999	0
251.85001	4
257.10001	4
260.10001	3
266.10001	3
273.35001	5

NAME: DECANAL; EI-B; MS
PRECURSORMZ: 57.0499992370605
PRECURSORTYPE: 
IONMODE: Positive
RETENTIONTIME: 18.2686991282051
FORMULA: C10H20O
ONTOLOGY: Medium-chain aldehydes
INCHIKEY: KSMVZQYAVGTKIV-UHFFFAOYSA-N
SMILES: CCCCCCCCCC=O
COMMENT: |PEAKID=173|ISOTOPE=M+0
Num Peaks: 138
34.05	24
35.1	1
36.05	17
37.05	17
38.05	28
39.05	1168
40	265
41.05	4679
42.05	1627
43.05	4960
44	2723
45	631
46	87
47.05	10
50.05	41
51	45
52	12
53.05	428
54.05	882
55.05	4670
56.05	2952
57.05	6849
58	549
58.95	49
65.05	76
66.05	501
67.05	2881
68.05	3237
69.05	2578
70.05	3823
71.05	3943
72.05	778
73.1	60
76.05	5
77.05	71
79.05	268
80.05	180
81.05	2840
82.05	4016
83.05	3331
84.1	2024
85.05	811
86	181
87	20
91.05	3
93.05	143
94.05	82
95.05	2033
96.1	1792
97.1	727
98.05	150
99.1	318
100.05	140
105.05	40
107	7
108.1	73
109.05	1010
110.1	1563
111.15	182
112.1	2252
113.15	362
114.15	36
116	34
120	18
121.15	20
122.1	5
123.05	42
125.15	30
126	66
127.1	34
128.05	417
129.05	45
130.05	14
133.10001	25
134.10001	55
135.05	3
135.95	24
138.10001	160
139.05	26
140.14999	46
141.10001	29
142.95	55
144.05	4
145.05	34
146.10001	45
147	7
152.10001	0
154.10001	19
155.14999	16
156.10001	15
158.10001	4
161.05	67
162.10001	29
163.10001	1
163.89999	14
167.3	7
167.3	7
168.2	32
169.10001	37
170.05	5
174.95	1
176.14999	5
181.10001	10
181.85001	10
181.85001	10
184.95	14
185.89999	5
187.2	5
189.25	3
191.89999	10
191.89999	11
204.2	25
205.10001	17
206.55	1
209.10001	8
210.3	9
212.2	22
213.2	5
215	5
218.25	12
218.8	7
220	5
224.2	3
228.10001	5
229.45	2
236.89999	11
239.14999	7
242.95	4
244.85001	1
248	2
248.95	3
250.25	1
250.85001	23
252	7
252.7	10
266.95001	162
267.95001	54
268.95001	18

NAME: MESITYL OXIDE; EI-B; MS
PRECURSORMZ: 83.0999984741211
PRECURSORTYPE: 
IONMODE: Positive
RETENTIONTIME: 18.349519430533
FORMULA: C6H10O
ONTOLOGY: Enones
INCHIKEY: SHOJXDKTYKFBRD-UHFFFAOYSA-N
SMILES: CC(C)=CC(C)=O
COMMENT: |PEAKID=174|ISOTOPE=M+0
Num Peaks: 104
35	6
36.05	20
37.1	25
38	39
39.05	994
40	113
41.05	1759
42.05	154
43.05	4634
44	109
48.05	45
50.05	91
51	47
52	48
53	209
54.05	24
55.05	3938
56.05	2671
59.05	849
60.95	45
66.05	4
67.05	169
73	8
78.05	34
79	39
80.1	35
83.05	8697
84.1	513
93.05	45
98.05	1723
99.05	1740
100.1	119
103.05	26
105	15
112.1	46
113.15	71
119	2
119.95	44
120.95	71
122.1	8
126	5
127	2556
128	146
129	9
131.05	124
133	38
136.05	60
139.05	5
140.2	10
142.95	16
145.10001	48
146.05	74
147.10001	2
150.95	14
152.14999	20
153.05	17
154.14999	32
157.05	2
158.05	1
161.05	2
164.14999	2
165.10001	13
166.10001	7
167.35001	17
169.14999	19
170.85001	3
171.95	18
173.2	9
173.89999	5
175.10001	15
176.2	17
177.25	20
178.14999	21
179.10001	4
180.05	12
185.8	11
185.8	11
186.95	3
187.95	33
190	19
191.35001	1
192.14999	4
194.10001	5
196.10001	14
198	10
207.14999	0
210.14999	6
213.05	1
219.10001	10
222.8	48
224.89999	62
226.75	26
227.64999	6
229.95	7
236.89999	2
239.2	3
250.8	6
250.8	6
252	1
258	6
259.95001	16
261.64999	7
267.89999	0
269	6

NAME: BENZALDEHYDE; EI-B; MS
PRECURSORMZ: 106
PRECURSORTYPE: 
IONMODE: Positive
RETENTIONTIME: 18.7061587565044
FORMULA: C7H6O
ONTOLOGY: Benzoyl derivatives
INCHIKEY: HUMNYLRZRPPJDN-UHFFFAOYSA-N
SMILES: O=Cc(c1)cccc1
COMMENT: |PEAKID=175|ISOTOPE=M+0
Num Peaks: 104
33.05	81
36.05	113
37.05	938
38.05	1423
39	2206
40	12
43.05	119
45.05	1
48.05	111
49.05	1144
50.05	9748
51.05	17739
52.05	4324
52.95	674
54	5
56.05	85
58.05	39
59	19
59.95	131
61	640
62	860
63	1180
64.05	82
65.05	28
66.1	23
71.05	118
71.95	61
73	1212
74	4732
75	2088
76	2803
77.05	55197
78.05	9059
79.05	495
84.05	43
85.05	303
86	251
86.95	127
87.95	31
89	282
89.95	24
92.05	21
97.1	69
100	20
101	10
102.05	6
103	1
104.05	217
105	60221
106	59781
107	4559
108.05	178
110.05	34
111.05	12
112.1	7
113.05	37
114.1	10
125.05	1
126	25
127.05	51
128.05	14
129.05	26
130.10001	0
131.05	257
132	14
134.10001	40
138.05	11
139.05	5
140.14999	36
141.10001	7
142.14999	5
143	3
145.14999	25
146.05	81
149.10001	16
150.14999	8
151.05	10
154.10001	7
155.25	5
156.89999	1
158.85001	6
160.10001	4
169	27
169.95	7
171.05	7
174.10001	7
175.10001	9
179.95	1
181.05	0
191.05	7
195	12
196.14999	3
199.89999	3
200.89999	12
202.85001	3
207.25	10
207.25	11
211.14999	14
224	4
226.3	3
231	1
232.3	5
236.3	0
250.14999	2

NAME: ISOBUTRIC ACID; EI-B; MS
PRECURSORMZ: 43.0999984741211
PRECURSORTYPE: 
IONMODE: Positive
RETENTIONTIME: 19.2365035107855
FORMULA: C4H8O2
ONTOLOGY: Carboxylic acids
INCHIKEY: KQNPFQTWMSNSAP-UHFFFAOYSA-N
SMILES: CC(C)C(O)=O
COMMENT: |PEAKID=176|ISOTOPE=M+0
Num Peaks: 123
33	108
34	32
35.1	2
36.1	100
37	765
38	1477
39	8886
40	1402
41.1	30149
42.1	7144
43.1	60413
44	2678
45	8029
46	1004
47	525
48	51
49.1	312
50.1	272
51	14
52	29
53	457
54	13
55	4379
56	144
57.1	328
58.1	68
59	429
60	2015
61	182
62	46
63	56
64.1	21
65.1	33
66.1	129
68.1	56
69	475
70	448
71	2255
72	280
73	36810
74	3314
75	217
76	18
78	62
81	1
82.1	75
83.1	7
85	36
86	49
87	857
88	7855
89.1	887
90.1	68
92	10
94	7
97.1	55
98.1	59
102.1	26
103	30
103.8	24
105	31
106	10
109.1	21
110.1	13
111.1	8
112	4
113.1	36
114.1	7
115	18
117	12
118.1	26
122.1	7
124.1	18
126.1	30
127	25
129	12
130.10001	20
133	37
134	22
136	27
137	22
139.10001	7
142.10001	23
142.89999	4
144.2	0
145.10001	55
146.10001	20
149	9
154	20
155.10001	18
156.10001	3
162.2	21
164.89999	6
166	6
170.10001	6
171.10001	11
171.10001	2
173.2	1
174.2	8
178.10001	8
184.3	5
188.2	4
192.2	4
193.89999	2
194.89999	7
196.10001	6
201.10001	4
202.2	1
202.89999	3
209	8
211	4
218.2	11
224.2	6
228.10001	2
234.89999	3
249.8	5
250.89999	0
252	5
252	6
252.7	12
253.8	9
266.79999	8
267.79999	6

NAME: (1R)-1,7,7-TRIMETHYLBICYCLO(2.2.1)HEPTAN-2-ONE; EI-B; MS
PRECURSORMZ: 54.0499992370605
PRECURSORTYPE: 
IONMODE: Positive
RETENTIONTIME: 19.2395163082437
FORMULA: C10H16O
ONTOLOGY: Bicyclic monoterpenoids
INCHIKEY: DSSYKIVIOFKYAU-UHFFFAOYNA-N
SMILES: O=C(C1)C(C)(C2)C(C)(C)C([H])(C2)1
COMMENT: |PEAKID=177|ISOTOPE=M+0
Num Peaks: 112
33.1	0
34.05	1
35.05	0
40	0
41.05	277
43.05	52
46.05	1
52.95	54
53.95	33
55.05	319
56.05	38
57.05	77
65.05	60
66.05	28
67.05	184
68.05	113
69.1	327
70.05	9
71.1	142
72	13
79.05	88
80.05	112
81.05	593
82.05	66
83.1	393
86	4
86.9	5
88.05	7
89	14
91	102
93.05	151
94.05	13
95.05	1069
96.05	1
97.1	132
98.1	99
99.05	13
101.1	7
102.95	22
105	353
108.05	556
109.05	293
110.05	181
112.1	10
115.05	4
116	9
116.95	6
118.15	19
119.1	1
120.1	23
121.1	0
122.05	15
124.05	1
126.05	2
128	19
130.10001	1
131	54
133	1
135.05	25
136.14999	0
137.10001	34
141.05	26
142.05	16
146.10001	0
152.10001	342
153.05	24
154.05	2
155.05	15
155.95	12
158.39999	10
159.8	6
159.8	7
160.85001	0
163.05	23
165.10001	4
166.10001	20
169.05	24
175.05	1
175.8	2
175.8	5
180.14999	4
180.14999	4
181	9
182.2	3
182.89999	11
185	12
185	12
187.89999	2
188.95	1
190.14999	20
191	9
196.14999	13
199.95	6
202.2	1
204	5
205.14999	1
209.3	8
210.05	0
212.10001	9
218.89999	7
220	2
221.2	7
222.2	2
223.2	5
226.05	3
229.05	6
236.14999	9
237.95	0
251.10001	0
251.89999	10
267.10001	9
273.35001	4

NAME: TETRAHYDROLAVANDULOL; EI-B; MS
PRECURSORMZ: 69.0500030517578
PRECURSORTYPE: 
IONMODE: Positive
RETENTIONTIME: 19.6242057529427
FORMULA: C10H22O
ONTOLOGY: Fatty alcohols
INCHIKEY: SFIQHFBITUEIBP-UHFFFAOYNA-N
SMILES: OCC(CCC(C)C)C(C)C
COMMENT: |PEAKID=178|ISOTOPE=M+0
Num Peaks: 117
33.05	24
35	8
36.1	12
37.1	42
38	46
39.05	517
40	84
41.05	2291
42.05	522
43.05	3626
44	210
45.05	97
46.05	4
47.05	9
49.05	111
51.05	15
52	8
53.05	170
54	88
55.05	2316
56.05	2655
57.05	3406
58.05	239
59.05	100
60.05	3
61.05	7
63.05	25
64.05	14
65.05	15
66.1	29
67.1	210
68.1	168
69.05	2666
70.05	1924
71.1	2774
72.05	171
73	141
74.05	66
76	8
77	20
81.05	162
82.1	143
83.05	714
84.1	1511
85.1	2064
86.05	192
87.05	52
87.95	31
92.05	16
96.05	26
97.1	1153
98.1	469
99.05	251
100	31
101	15
101.9	6
109.05	13
110.05	59
111.05	502
112.05	210
113.1	18
114.05	6
115.1	53
116	31
118.1	8
125.05	208
126.05	51
127.1	37
128.05	16
134.05	0
136.10001	0
140	16
143.05	37
146.14999	31
151.14999	4
152.05	16
153.10001	1
155.10001	27
156	12
157.05	20
159.10001	29
163.10001	9
165.14999	7
167.05	2
169	9
172.05	12
174.14999	16
176.10001	4
177.14999	3
180.3	1
185.14999	3
186.10001	2
187	44
188.25	30
192.05	12
195.10001	2
196.14999	1
197.95	7
198.95	11
200.75	13
202.25	12
206.05	3
216.25	3
217.14999	12
218.8	5
220.10001	1
224.14999	1
225.3	4
226	5
229.14999	3
235.75	0
240.2	7
241.95	1
241.95	8
248.39999	2
251.89999	7
266	7

NAME: TETRAHYDROLAVANDULOL; EI-B; MS
PRECURSORMZ: 69.0500030517578
PRECURSORTYPE: 
IONMODE: Positive
RETENTIONTIME: 19.7808416411721
FORMULA: C10H22O
ONTOLOGY: Fatty alcohols
INCHIKEY: SFIQHFBITUEIBP-UHFFFAOYNA-N
SMILES: OCC(CCC(C)C)C(C)C
COMMENT: |PEAKID=179|ISOTOPE=M+0
Num Peaks: 136
36.05	26
37.05	61
38.05	87
39.05	1426
40	300
41.05	6996
42.05	1850
43.05	12802
44	536
45.05	295
46.05	124
50.1	74
51	150
52	72
53.05	587
54.05	475
55.05	7876
56.05	4770
57.05	10582
58.05	529
59.05	73
60.05	51
63.05	32
64.05	37
65	125
66.05	134
67.05	704
68.05	688
69.05	4947
70.05	6081
71.1	12070
72.05	669
73	7
76.05	57
77	17
79.05	142
80.1	85
81.05	395
82.1	1313
83.05	2855
84.1	4645
85.1	8730
86	770
87	7
87.95	7
89	11
91	71
92	38
93.05	15
94.05	82
95.05	106
96.1	1180
97.1	6897
98.1	2742
99.1	241
100.05	15
101.1	27
103	2
104.05	16
106.05	31
107	1
108.05	19
110.05	280
111.1	2308
112.1	1362
113.1	67
114.1	66
115.9	14
120.05	10
121.1	15
123.05	1
125.1	94
126.1	650
127.15	122
129.10001	43
133	9
134.10001	59
135	6
140.14999	501
141.14999	51
142.10001	53
148.10001	16
149.05	1
152.10001	19
153.05	16
154.05	23
156.2	10
156.95	10
158.14999	29
161.10001	62
162	1
164.10001	28
165.10001	30
166.14999	25
167.05	13
170.25	13
170.25	14
171.25	10
172.89999	6
180.3	1
183.10001	7
185.3	13
185.3	16
187.10001	6
191.10001	11
192.2	21
193.05	18
194.05	10
195	4
196.95	1
202.25	14
202.25	16
203.05	0
205	15
207.05	23
210.10001	6
213.05	3
217	6
218.10001	2
219.14999	2
220.85001	3
221.35001	11
222.10001	16
223.10001	8
224	6
225	3
226.14999	7
227.35001	5
229.14999	5
232.25	3
233.05	8
237.10001	5
245.10001	5
253.14999	5
267.5	3
273.25	9

NAME: TETRAHYDROLAVANDULOL; EI-B; MS
PRECURSORMZ: 97.0500030517578
PRECURSORTYPE: 
IONMODE: Positive
RETENTIONTIME: 19.7571308585859
FORMULA: C10H22O
ONTOLOGY: Fatty alcohols
INCHIKEY: SFIQHFBITUEIBP-UHFFFAOYNA-N
SMILES: OCC(CCC(C)C)C(C)C
COMMENT: |PEAKID=180|ISOTOPE=M+0
Num Peaks: 136
34.05	21
35.1	24
36.05	6
37	51
38	155
39.05	2234
40	315
41.05	10853
42.05	2867
43.05	19178
44	668
45.05	321
46.05	6
47.05	8
48.1	39
51.05	160
52	125
53.05	929
54.05	710
55.05	11882
56.05	7298
57.1	16274
58.05	856
59.05	162
60	31
61	6
62.05	87
63.05	54
64.05	78
65.05	217
66.1	174
67.05	1155
68.05	909
69.05	7585
70.05	9260
71.1	18645
72.05	1047
73.05	106
77	121
78.05	48
79.05	230
81.05	519
82.1	1957
83.1	4382
84.1	7336
85.1	13125
86.05	1149
87	40
88	19
89	27
91	81
92.05	64
95.05	113
96.1	1657
97.1	10662
98.1	4213
99.05	380
101.1	29
104	13
105.05	88
106.05	52
108.05	1
110.1	367
111.1	3609
112.1	2042
113.1	180
114.1	85
115	29
116.05	4
120.05	29
121	22
124.05	13
125.05	140
126.1	1030
127.05	231
129.05	11
130.14999	46
133.05	32
134.05	45
136	8
138.05	14
139.05	15
140.14999	775
141.14999	120
142.14999	5
149.05	4
150.05	4
151.05	3
154.05	11
157.05	42
161.10001	45
162.10001	16
163.10001	8
165.05	17
166.10001	4
167.85001	7
167.85001	7
169.05	10
170.05	21
173.05	20
177.14999	24
178.05	13
180.2	4
181	9
182.25	12
183.8	4
188.10001	13
189.05	4
190.10001	5
193.05	18
194.14999	1
196.89999	14
203.10001	10
204.35001	2
209.05	3
210.14999	5
211.14999	3
212.25	7
213.3	10
219.05	16
221.2	10
221.2	9
224	6
225.95	22
226.85001	2
229.2	5
231.10001	8
233.14999	1
236	3
236	0
238.25	7
239.05	10
245.2	12
246.05	12
271.20001	5
279	5

NAME: ETHYL BENZOATE; EI-B; MS
PRECURSORMZ: 77
PRECURSORTYPE: 
IONMODE: Positive
RETENTIONTIME: 19.8085984195402
FORMULA: C9H10O2
ONTOLOGY: Benzoic acid esters
INCHIKEY: MTZQAGJQAFMTAQ-UHFFFAOYSA-N
SMILES: CCOC(=O)c(c1)cccc1
COMMENT: |PEAKID=181|ISOTOPE=M+0
Num Peaks: 103
34.05	6
36	12
37.95	17
40	41
44	47
45.05	33
47.05	0
49.05	0
51	287
52	26
52.95	10
57.05	26
58	51
58.95	20
63.05	10
64.1	43
66.05	27
72.05	33
75.05	13
76	76
77	1086
78.05	99
79.05	51
81.1	33
82.1	96
86.05	11
90	3
94.1	0
96.1	49
98.1	34
100.95	9
102.1	11
104.05	25
105	2666
106	235
114.1	10
116.1	7
117	3
120.05	0
121.05	36
121.95	850
123.05	45
125.05	12
126.1	22
132	36
133.05	28
134.10001	23
135.05	53
137.05	2
140.10001	33
142.14999	24
144.05	1
145.10001	5
149.05	80
150	558
151.05	61
156	29
157.05	11
158	1
162.95	3
164	1
165.14999	12
166.25	1
170.2	2
171.8	1
178.14999	18
180.2	25
181.05	12
182.25	10
183.10001	3
184.14999	7
190.10001	9
194.14999	35
198.10001	10
202	9
207.05	6
209	6
213.14999	8
215.05	5
216.05	9
220.3	2
221.05	9
223.14999	4
224.05	0
226.3	8
228.14999	2
234.14999	6
236.14999	8
238.10001	0
242.05	9
244.95	5
246.95	10
248	6
248	10
253.10001	2
254.2	7
255.25	4
259.20001	5
260.10001	2
265.10001	2
266.39999	4
269.25	10
275.25	12

NAME: benzonitrile
PRECURSORMZ: 103
PRECURSORTYPE: 
IONMODE: Positive
RETENTIONTIME: 19.8267613360162
FORMULA: C7H5N
ONTOLOGY: Benzonitriles
INCHIKEY: JFDZBHWFFUWGJE-UHFFFAOYSA-N
SMILES: C1=CC=C(C=C1)C#N
COMMENT: |PEAKID=182|ISOTOPE=M+0
Num Peaks: 120
33.05	141
34.95	6
36.05	18
37	142
38	165
39	242
41.05	1
42.05	1
45.05	15
46.05	79
47.05	9
49.05	114
50.05	1099
51.05	560
51.95	313
53	84
54	361
55.05	89
56.05	229
57.05	236
59.05	16
61	110
62	96
63.05	102
64.05	104
66.1	39
70.05	19
72	83
73.95	347
75	820
76	3924
77	595
78.05	116
79.1	4
84.05	195
85.05	193
86	35
87.05	62
88	55
89.1	12
94.1	22
97.1	98
98.1	67
99.05	121
100	64
100.9	26
102	202
103	11242
104	998
105	52
108.05	12
109.05	190
110.05	7
112.05	59
113.1	59
114.1	95
115	25
116	14
118	35
122	20
123.05	33
124	48
125.05	31
127.05	29
128.05	34
130.95	204
132.05	140
133.89999	5
137.05	15
138.05	40
143	2
145.05	38
146.10001	44
147.05	33
151.10001	6
152.10001	17
153.10001	1
154.05	18
155.05	3
156	8
157	6
158.05	17
159	41
161.14999	38
162.10001	26
163.10001	17
165.10001	7
167	20
168.2	15
171.10001	3
174.2	4
179.10001	44
183.14999	5
184.14999	7
184.95	2
190.05	13
193.10001	10
195.2	4
198.95	6
200.10001	6
205.10001	1
208.2	13
211.05	1
212.10001	2
213.25	1
216.25	5
216.89999	9
222.2	7
223.35001	3
224.10001	6
226.3	9
226.95	6
228	8
233.05	6
237.89999	8
241.10001	6
244.95	7
251.95	14
254.39999	6
266.79999	7

NAME: GAMMA-BUTYROLACTONE; EI-B; MS
PRECURSORMZ: 42.0499992370605
PRECURSORTYPE: 
IONMODE: Positive
RETENTIONTIME: 20.1029184668727
FORMULA: C4H6O2
ONTOLOGY: Gamma butyrolactones
INCHIKEY: YEJRWHAVMIAJKC-UHFFFAOYSA-N
SMILES: O=C(C1)OCC1
COMMENT: |PEAKID=183|ISOTOPE=M+0
Num Peaks: 105
35.05	1
36.05	241
37	1484
38.05	2098
39.05	7972
40.05	6242
41.05	27077
42.05	58614
43.05	2968
44	995
45.05	84
47.05	29
52	25
53	816
54.05	449
55	5555
56.05	19644
57.05	4912
58.05	182
59	2
60	16
67.05	39
68.05	96
69.05	74
72.05	17
75	13
79.05	55
83.05	230
84.05	159
85	10061
86	32788
87	1632
88.05	144
90	28
92.05	77
96.05	100
99.1	29
101	7
103	11
107.05	33
108.05	35
109.05	101
111.1	80
117	12
124	12
125.05	50
127.05	22
131.05	32
132.10001	16
134.95	14
136.05	1
137.10001	3
138	11
144.05	6
145.10001	13
150.05	5
151	7
154.05	5
155.05	13
158.10001	1
159.05	0
160.10001	24
162.10001	5
163.10001	15
165.05	15
168	5
169.10001	9
170.05	8
172.10001	5
175.10001	8
176.05	9
179.05	28
182.2	12
182.95	4
184.05	3
185	10
188.05	1
189.05	35
190.14999	12
191.05	13
192.10001	20
193.10001	2
194.2	8
198.14999	1
199.85001	2
204.10001	23
207.05	23
213.2	5
216.95	1
224.25	5
225	4
229	6
233.10001	3
234.2	6
237.35001	13
239.95	1
241.2	7
243.14999	9
247.2	0
248.10001	7
252.10001	4
253.05	2
258.35001	3
266.45001	8
267.10001	1

NAME: STYRENE 0XIDE; EI-B; MS
PRECURSORMZ: 91.0500030517578
PRECURSORTYPE: 
IONMODE: Positive
RETENTIONTIME: 20.2083961103089
FORMULA: C8H8O
ONTOLOGY: Benzene and substituted derivatives
INCHIKEY: AWMVMTVKBNGEAK-UHFFFAOYNA-N
SMILES: c(c2)ccc(c2)C(C1)O1
COMMENT: |PEAKID=184|ISOTOPE=M+0
Num Peaks: 112
33.05	114
37	68
38	88
39.05	575
40	50
41.05	198
42.05	9
43.05	67
46.05	22
48.05	57
49.05	175
50.1	129
51	311
52.05	75
53.05	10
57.05	58
58	12
60	1
61	53
62.05	223
63.05	465
64.05	116
65	1721
66.1	87
67.05	19
71.05	17
72	12
74	59
75	54
76	18
77	29
84.05	27
87	63
89.05	485
90.05	203
91.05	9875
92.05	2633
93	145
94.05	27
99.05	1
100.05	10
101.1	4
101.9	27
102.95	42
104.1	4
105	33
107	8
109.1	4
110.1	2
112.05	156
113.05	4
115	4
118.05	38
119	14
120.05	2063
121.05	197
126.05	1
128.05	12
130.14999	11
134.05	4
137.10001	13
138.2	8
139.10001	0
140.10001	11
141.05	7
144.05	9
145.10001	21
147.05	98
148.14999	37
152.14999	3
155.10001	12
158.14999	3
159.05	7
161.14999	24
163	14
166.5	9
169.14999	10
171.2	15
172.14999	25
172.95	0
177.10001	17
179.10001	31
183.3	18
184.25	1
185	6
188	8
189	48
191.05	3
194.10001	13
196.10001	7
197.10001	3
197.95	2
201.10001	15
203.2	9
204.10001	31
206.10001	0
211.05	2
212.2	3
218.10001	7
220.2	12
222.3	14
223.10001	8
225.05	6
225.05	6
227.10001	5
230.10001	12
236	5
238.25	4
241	6
250.14999	7
273.29999	7
274.14999	2

NAME: ACETOPHENONE; EI-B; MS
PRECURSORMZ: 105
PRECURSORTYPE: 
IONMODE: Positive
RETENTIONTIME: 20.335743018156
FORMULA: C8H8O
ONTOLOGY: Alkyl-phenylketones
INCHIKEY: KWOLFJPFCHCOCG-UHFFFAOYSA-N
SMILES: CC(=O)c(c1)cccc1
COMMENT: |PEAKID=185|ISOTOPE=M+0
Num Peaks: 126
33.05	22
35.05	2
37.05	117
38	292
39.05	478
41.05	191
42.05	115
43.05	1673
44	26
45.05	97
49.05	116
50.05	1508
51.05	4237
52.15	434
52.75	94
55.05	171
57.05	112
58.1	1
59	32
61.05	124
62.05	286
63.05	523
64.05	33
65.05	457
67.05	59
69.05	325
70.05	112
71.05	291
72.1	10
73	120
74	870
75	447
76	645
77.05	16918
78.05	1660
79.05	103
80.1	34
81.05	155
82.1	66
83.05	45
84.1	117
85.05	94
86	35
86.95	35
88.05	16
89.05	208
90	48
91.05	792
92.05	138
93.05	181
94.05	86
95.05	7
97.1	53
98.1	65
100.05	26
101.05	26
102	37
103	27
104.1	151
105	24008
106	1806
107.05	121
110.1	18
111.05	65
112.1	3
113.05	3
115	8
116.05	1
117.95	27
119.05	282
120.05	7254
121.05	728
122	46
123.05	171
124.05	11
125	7
126.1	10
129.14999	14
133.05	98
133.89999	21
135	16
138.05	5
139	8
140.10001	61
142.10001	31
147.05	1
150.05	7
154.05	3
155.10001	3
155.95	2
157.05	14
161.05	43
164.2	5
165	4
167.95	3
177.05	12
178.2	8
183.95	1
183.95	1
185.14999	6
188.3	3
189.05	3
190.10001	6
190.95	9
190.95	12
193.14999	7
194.10001	18
204.10001	7
205.3	7
206.10001	10
211.25	2
212.05	3
214.25	7
217	8
220.2	10
221	3
223.10001	2
225	10
226.8	0
230.14999	2
236.39999	2
236.39999	13
240.89999	0
242.10001	4
266.85001	1
275.25	3

NAME: PHENYLCYCLOHEXANE; EI-B; MS
PRECURSORMZ: 104.050003051758
PRECURSORTYPE: 
IONMODE: Positive
RETENTIONTIME: 20.6272131451488
FORMULA: C12H16
ONTOLOGY: Benzene and substituted derivatives
INCHIKEY: IGARGHRYKHJQSM-UHFFFAOYSA-N
SMILES: C(C2)CCC(C2)c(c1)cccc1
COMMENT: |PEAKID=186|ISOTOPE=M+0
Num Peaks: 131
33.05	66
37	2
38	9
39.05	379
41	409
42.05	35
45.05	27
49.05	91
51	335
52	104
52.95	137
54	121
55.05	401
56	14
57.05	61
58	8
59.05	20
61	11
62.05	17
63	171
65.05	449
66.1	62
67.05	370
68	125
69.05	207
71.05	54
74	114
75	66
76.05	75
77	597
78.05	775
79	257
80.1	45
81.05	110
82.1	237
83.05	148
87	23
88	75
89	206
90.05	53
91.05	3940
92.05	1182
93	5
94.05	123
96.05	25
97.1	119
99.05	6
100.05	5
101.05	23
102.05	207
103.05	752
104.05	8214
105.05	965
106	91
109.1	14
111.1	112
115.05	1634
116.05	390
117.05	6146
118.05	1049
121.05	10
125.15	16
127	94
128.05	189
129.05	293
130.10001	69
131.05	694
132.05	168
133.05	29
135.05	77
136	3
137.10001	48
143.05	24
145.10001	43
146.14999	68
150.10001	13
152	39
153.10001	9
154.10001	13
155.10001	11
156.89999	26
158.05	20
159.10001	26
160.10001	4894
161.05	658
162.10001	79
167.05	5
168.10001	14
170.10001	15
175.14999	18
176	12
178.05	16
179.05	14
181.2	6
183.85001	2
186.10001	1
189.14999	19
190.14999	11
191.14999	27
192.2	28
193.14999	14
195.05	10
197.14999	10
198.05	7
199.25	2
203.14999	1
206.14999	16
206.95	21
208.2	17
209.05	3
210	18
211.25	10
212.14999	7
215	1
216.95	1
219.05	11
221.05	8
222.2	22
226.35001	10
227.14999	3
234.10001	3
235.05	1
236.2	2
237	6
241.10001	3
245.35001	1
248	3
249.85001	7
251.10001	3
256.95001	2
268.25	5

NAME: Unknown|ID=187|MZ=141.05|RT=20.674
PRECURSORMZ: 141.050003051758
PRECURSORTYPE: 
IONMODE: Positive
RETENTIONTIME: 20.6735039208768
COMMENT: |PEAKID=187|ISOTOPE=M+0
Num Peaks: 129
34.1	31
35.05	14
36.1	16
37	18
38.05	114
39.05	1245
40	191
41.05	2740
42.05	83
43.05	102
45.05	151
46.05	61
48.1	0
51.05	194
52.05	94
53	588
54.05	690
55.05	7732
56	263
57.05	52
58	339
58.95	248
60.05	117
61.05	46
63.1	87
65.1	43
66.1	133
67.05	2072
68.05	164
70	37
71.05	85
72	629
73	20
76.05	12
77.05	97
78.05	22
79.05	497
80.1	20
81.1	474
82.1	2641
83.05	6031
84.05	389
85.05	379
86.05	72
87.05	52
89.05	15
90	27
91.05	11
92.05	58
95.05	22
96.1	156
97.1	1
98.1	488
99.1	43
100.05	58
101.95	29
104	3
107	14
112.05	81
113.1	130
115.05	32
116.05	23
117.05	101
124	13
125.05	11
126.05	46
127.05	48
129.05	57
131.10001	42
132.05	1
134	9
135.05	28
137.10001	35
139.10001	5
140	307
141.05	8983
142.10001	767
143	430
144.10001	39
147.14999	32
153.05	28
157.10001	3
158.14999	8
160.10001	141
162.14999	21
163	1
164.05	15
166.10001	32
167.10001	3
168.05	2
172.05	7
173.05	28
176.2	4
178.14999	36
181.14999	29
182.14999	27
185.2	7
186.14999	12
188.2	22
189.05	21
192.10001	2
198.14999	9
200.85001	14
202.14999	13
203.2	2
204	8
204.89999	17
204.89999	19
210.14999	16
212.05	20
213.05	0
214	2
215.89999	14
217.10001	6
221.35001	6
223.25	4
229.14999	1
231.05	0
233.14999	3
234.85001	1
236.35001	0
241.39999	1
243.25	0
245.10001	3
247	2
250.89999	11
260.39999	3
268.89999	9
277.79999	5

NAME: ETHYL BENZOATE; EI-B; MS
PRECURSORMZ: 105
PRECURSORTYPE: 
IONMODE: Positive
RETENTIONTIME: 20.5449400963868
FORMULA: C9H10O2
ONTOLOGY: Benzoic acid esters
INCHIKEY: MTZQAGJQAFMTAQ-UHFFFAOYSA-N
SMILES: CCOC(=O)c(c1)cccc1
COMMENT: |PEAKID=188|ISOTOPE=M+0
Num Peaks: 120
35	8
36	12
38.05	2
39.05	25
40	44
44	67
45	15
46.05	37
47.05	27
49.05	253
50.1	1
51.05	198
52	27
53	4
58	22
62.05	23
63.05	66
65.05	16
67	17
68.1	1
73.95	12
75	23
76.05	51
77.05	650
78.05	94
79.05	10
80.1	72
82.1	1
85.05	49
87.05	15
91	26
92	41
93.05	14
94.05	34
95.05	72
98.1	32
99.1	17
100.15	11
100.95	31
103.05	13
104.05	21
105	1629
106	192
107	2
108	13
110.1	21
111.05	8
112.1	8
113.1	30
114.1	2
116	14
120	29
121.1	1
122	544
122.95	34
125.05	14
126.05	4
131.05	12
132.10001	35
133	10
135	45
137.05	18
138	6
139.05	1
140	7
142.05	34
143.05	6
146.14999	1
149	40
150.05	372
151.10001	48
152.10001	5
153.05	22
154.05	12
157	22
161.10001	2
163.10001	20
164	4
167.95	3
169.25	5
169.95	6
170.89999	1
172.10001	0
173	0
177.14999	11
178.14999	5
179.05	11
180.14999	1
181.10001	17
182.05	17
183.39999	14
186.05	3
187.14999	8
188.10001	9
190.10001	4
191.14999	35
193.10001	12
194.10001	5
195.10001	11
198.14999	4
199	5
202.95	5
204.10001	2
205.10001	14
206.14999	13
210.14999	4
215.05	10
217.25	2
218.14999	7
223.10001	4
225.25	6
228.3	2
234.05	5
235.95	1
238.10001	7
239.2	1
242.14999	1
245.05	1
263.10001	7
267.25	3

NAME: Unknown|ID=189|MZ=85|RT=21.003
PRECURSORMZ: 85
PRECURSORTYPE: 
IONMODE: Positive
RETENTIONTIME: 21.0033384864852
COMMENT: |PEAKID=189|ISOTOPE=M+0
Num Peaks: 117
33	335
34.1	36
35.1	8
37	27
38.1	23
39.1	133
41	41
42	159
43	69
45	5
50.1	31
51	42
52	26
53	5
53.9	27
55	143
56	220
57	362
60	13
61.1	20
62	1
63	18
64	3
65.1	26
66.1	43
69	63
70	214
71	19
72	67
74	12
77	79
79	8
80	76
84	34
85	2166
86.1	212
87	24
88	20
88.8	12
90	20
91	40
92.1	24
93.1	43
95.1	23
96.1	11
97.1	41
99	51
100	37
101	24
104	11
105	159
106	17
108.1	13
109	39
110.1	7
111	84
113	107
114	26
119.9	19
126.1	1
127	26
128.10001	61
136	6
137	6
141.10001	15
142.10001	64
143	27
144	9
146.10001	11
148.10001	12
150	22
155.3	3
156.10001	17
163.10001	1
165.2	10
169	12
170.10001	15
171	4
173	8
174.10001	5
175.8	32
175.8	24
177.10001	3
179.2	3
180.10001	13
181.89999	4
184.8	6
184.8	5
191	2
193.10001	11
196.3	2
197	13
198.7	0
200.89999	15
208	9
213.10001	6
216	3
219.10001	6
220.2	12
221.60001	2
224.10001	8
225.2	19
227	3
230.10001	5
231.89999	9
233.2	1
235	8
236.2	3
239.39999	5
241.10001	0
246.89999	5
249.89999	1
251	7
251.89999	4
253.2	1
257.29999	1
258.10001	4

NAME: GAMMA-MUUROLENE; EI-B; MS
PRECURSORMZ: 91.0500030517578
PRECURSORTYPE: 
IONMODE: Positive
RETENTIONTIME: 21.35150996891
FORMULA: C15H24
ONTOLOGY: Sesquiterpenoids
INCHIKEY: WRHGORWNJGOVQY-UHFFFAOYNA-N
SMILES: CC(C)C(C1)C([H])(C=2)C([H])(CCC(C)2)C(=C)C1
COMMENT: |PEAKID=190|ISOTOPE=M+0
Num Peaks: 155
33.05	23
35.05	0
36.05	34
38	13
39.05	101
41.05	314
42.05	41
43.05	180
44	79
45.05	0
51.05	107
52	21
53.05	115
54	6
55.05	213
56	5
57.05	12
58	0
59	59
60.05	28
61.05	7
62.05	78
63.05	66
64.1	54
65.1	112
66.05	228
67.05	128
68.05	12
69.1	78
70.05	23
71	54
73	56
74.05	26
74.95	16
76.05	42
77	458
78.05	57
79.05	441
80.1	75
81.05	489
83.05	57
85.05	48
86	24
87.05	7
88.05	5
89	19
91.05	594
92.05	145
93.05	700
94.05	736
95.05	201
96.05	41
97.05	183
99.95	20
102.1	12
103.05	50
103.95	18
105.05	2639
106.05	403
107.05	220
108.05	81
109.1	0
110.05	42
111.05	2
113.05	5
115.05	111
115.95	46
117	134
118.05	12
119.1	594
120	150
121.05	246
122	24
123.1	107
124	2
127.1	46
128.05	71
129.10001	55
130.10001	85
131.05	122
132.10001	33
133.05	311
134.10001	229
135.10001	75
136.10001	76
137	6
141	44
143.05	31
144.14999	19
145.10001	61
147.10001	286
148.10001	177
149.10001	79
153.10001	11
154.14999	2
155.05	7
155.95	9
158.05	25
159.10001	52
160	87
161.10001	1226
162.05	219
163	8
164.10001	13
167.10001	15
169.95	8
173.14999	2
174.10001	18
175.14999	63
176.2	27
177.05	3
179.05	14
182.95	9
184.10001	7
186	10
187.05	36
188.05	3
189.14999	251
190.14999	41
191.10001	17
192	13
193.25	1
194.10001	3
195.10001	13
196.14999	3
200	1
201.05	2
204.14999	522
205.14999	95
207.05	43
208.2	6
210.39999	1
210.39999	4
213.14999	7
214.05	2
216.2	2
219.95	8
219.95	10
221.05	44
222.05	20
223.14999	1
229.39999	7
231.25	13
234.25	1
234.8	3
237.10001	1
239.3	8
246.25	1
250.14999	5
253.3	15
253.3	15
262.25	6
265	10
266.95001	10
269.10001	4

NAME: NAPHTHALENE; EI-B; MS
PRECURSORMZ: 128.050003051758
PRECURSORTYPE: 
IONMODE: Positive
RETENTIONTIME: 21.4879999725071
FORMULA: C10H8
ONTOLOGY: Naphthalenes
INCHIKEY: UFWIBTONFRDIAS-UHFFFAOYSA-N
SMILES: c(c2)cc(c1)c(c2)ccc1
COMMENT: |PEAKID=191|ISOTOPE=M+0
Num Peaks: 128
33.05	80
35.05	26
36.05	49
37.95	12
39	31
40	14
44	61
47.05	17
50.1	436
51.05	786
51.95	90
53	11
53.95	14
55	62
56.05	59
57.05	6
61	110
62.05	238
63.05	696
64.1	819
65.05	22
66.1	164
67	51
71.05	12
72.05	37
73	74
74	493
75	632
76.05	549
77	527
78.05	231
82.1	8
83.05	17
84	51
85	33
86	76
87	108
89.05	37
94.05	242
97.1	28
99.05	37
100	89
101	440
102	1356
103	104
104.05	3
106	54
109.05	107
111.05	105
112.1	43
113.1	146
114.1	91
115.1	8
117.05	22
120	44
121.05	19
122	21
123	47
125.05	105
126.05	1366
127.05	2245
128.05	17278
129.05	1922
130.10001	156
131.10001	32
132.05	18
137.05	40
138.05	39
139.10001	16
142.10001	32
144.10001	37
145.10001	63
146.14999	25
147.10001	34
148.05	78
149.05	27
150.10001	25
152	26
154	0
157.05	15
159.05	41
162.10001	34
163.05	22
167.14999	12
169	16
171.10001	24
172.05	20
174.10001	43
175	7
178.10001	6
180.05	30
181.10001	7
183.10001	4
187.10001	3
189.05	26
191.05	15
192.05	8
193.14999	21
197.10001	17
203.10001	19
204.05	29
205.05	7
207.10001	17
210.10001	5
214.89999	1
216.05	3
223.2	4
223.89999	3
226.35001	11
227.14999	0
230.25	9
231.2	9
233.05	7
234.89999	3
236.05	5
237.14999	10
240.14999	12
245.05	5
246.95	10
252.89999	1
256.10001	10
257.10001	7
261.10001	3
267.04999	1
267.85001	6
273.29999	5
276.39999	1
279.10001	10

NAME: GAMMA-MUUROLENE; EI-B; MS
PRECURSORMZ: 44
PRECURSORTYPE: 
IONMODE: Positive
RETENTIONTIME: 21.4353521186441
FORMULA: C15H24
ONTOLOGY: Sesquiterpenoids
INCHIKEY: WRHGORWNJGOVQY-UHFFFAOYNA-N
SMILES: CC(C)C(C1)C([H])(C=2)C([H])(CCC(C)2)C(=C)C1
COMMENT: |PEAKID=192|ISOTOPE=M+0
Num Peaks: 146
33.05	44
34.1	18
35.05	2
36.95	15
38.05	13
39.05	82
41	169
42	10
43.05	132
47.05	56
49.05	151
51.05	76
52.1	28
53	82
55.05	89
56.05	6
57.05	31
59.05	33
60.05	36
61.05	31
63.05	94
64.1	96
65.05	108
67	88
70	11
72	8
72.95	11
75	27
76.05	1
77	321
79.05	386
80.1	22
81.05	438
82.1	47
84	33
85.05	7
89.05	20
91.05	455
92.05	188
93.05	740
94.05	544
95.1	190
96.05	40
97.1	23
98.1	201
99.05	1
100.05	8
100.9	5
102	9
103	47
104.05	37
105.05	2260
106.05	411
107	119
108.05	40
109.1	13
113.1	16
114.1	13
115	107
116	36
117.05	99
118.05	27
119.1	511
120.05	94
121.05	184
122	61
123.05	115
124.95	5
126.1	22
128.05	64
129.05	21
131.05	34
132.05	22
133.05	317
134.10001	152
135.05	53
136.05	41
138.05	5
139.14999	8
140.05	7
141	15
143.10001	5
144.10001	20
145.14999	74
146.14999	13
147.05	182
148.10001	130
149.05	21
152.05	10
157	17
159.05	18
160.10001	100
161.10001	1165
162.14999	164
163.05	26
165	31
167.05	25
168.10001	26
170	5
173	26
174.10001	3
175	71
176.2	12
179.2	11
180.05	11
181.10001	2
183.3	16
185	4
186.05	22
187.10001	31
188.05	29
189.10001	209
190.10001	21
192.10001	22
193.14999	22
194.14999	3
196	7
197.14999	3
200.25	3
201.14999	14
201.89999	15
204.14999	487
205.14999	73
207.14999	3
210.95	8
214.05	6
217.10001	27
222.2	11
224.3	0
225	3
227.8	1
229.2	5
237.25	3
238.10001	0
239.14999	9
240.14999	3
241.10001	5
246.89999	7
249.2	6
250.3	8
256.29999	3
261.5	3
262.29999	9
263.14999	3
269.20001	5
277.20001	5

NAME: 2-methyl-nonadecane
PRECURSORMZ: 83
PRECURSORTYPE: 
IONMODE: Positive
RETENTIONTIME: 21.5857645325203
FORMULA: C20H42
ONTOLOGY: Branched alkanes
INCHIKEY: LEEDMQGKBNGPDN-UHFFFAOYSA-N
SMILES: CCCCCCCCCCCCCCCCCC(C)C
COMMENT: |PEAKID=193|ISOTOPE=M+0
Num Peaks: 171
33.05	452
35	41
37	29
38	38
39.05	579
40	127
41.05	3515
42.05	937
43.05	5785
44	251
45.05	2107
46.05	265
47.05	101
48.1	79
51.05	52
52	24
53.05	251
54.05	183
55.05	3255
56.05	1885
57.05	7712
58.05	578
59.05	4337
60.05	645
63.05	1
64.05	139
65.05	27
66.05	4
67.05	348
68.05	123
69.05	2159
70.05	2734
71.1	6050
72.05	400
73.05	435
74	39
75	668
76.05	95
77.05	646
78.05	162
79.05	115
80.1	11
81.05	273
82.1	571
83.1	1645
84.05	2326
85.1	6610
86	1100
87.05	198
88.05	37
89	907
90.05	187
91	238
92.05	225
93.05	68
95.1	37
96.1	778
97.1	3026
98.1	1283
99.05	1281
100.05	106
101	26
103	18
104	32
105	71
107	12
108	26
109.05	48
110.1	336
111.1	2090
112.1	1147
113.1	254
114.1	119
115.05	39
118.05	21
119	108
120	413
121	72
122.05	12
123.1	27
124.05	69
125.05	124
126.1	377
127.1	63
129.10001	13
131.05	22
133.05	148
134.05	37
135	50
138.05	15
139.05	163
140.10001	4396
141.10001	1148
142.05	148
147.10001	26
148	89
149	19
150.10001	3
151.10001	9
152	179
153	43
154.10001	16
155.05	20
156.05	19
157	75
158.10001	25
159.05	26
161.10001	1
163.10001	38
164.10001	19
166.10001	10
167	16
169.10001	24
170.10001	5
171.14999	162
172.10001	226
173.05	73
174	52
176.10001	5
181.2	4
182.10001	2
183.14999	6
183.95	2
185.05	16
186	14
188.10001	3
189.10001	16
191.10001	18
192.14999	10
193.10001	9
194.14999	48
195.10001	7
196.10001	25
197.10001	27
200.10001	12
203.14999	26
205	3
206.10001	25
207.10001	26
209.25	3
213.25	11
213.85001	12
213.85001	11
216.35001	20
217.10001	25
218.10001	14
219	10
220.2	6
222.25	9
223.14999	9
226.25	8
227.39999	1
229.25	22
230.25	1
234.2	16
236.14999	28
241.2	5
242.3	12
244	7
248	4
248.55	9
253.25	8
254.05	9
256.14999	4
257.14999	0
263	6
265.14999	3
267	4
267	7
273.35001	2
278	1

NAME: PARA METHYL ACETOPHENONE; EI-B; MS
PRECURSORMZ: 91.0500030517578
PRECURSORTYPE: 
IONMODE: Positive
RETENTIONTIME: 21.6262216833891
FORMULA: C9H10O
ONTOLOGY: Alkyl-phenylketones
INCHIKEY: GNKZMNRKLCTJAY-UHFFFAOYSA-N
SMILES: Cc(c1)ccc(c1)C(C)=O
COMMENT: |PEAKID=194|ISOTOPE=M+0
Num Peaks: 120
35	7
36.05	12
37	23
38.05	42
39.05	97
40	43
41.05	142
43.05	187
44	63
46.05	30
48.05	0
49.05	1
51.05	15
52.05	30
53	48
55.05	66
56	4
62.05	56
63.05	73
64.05	16
65.05	351
69.05	28
70	3
74	24
80.1	64
81.05	3
83.05	15
84	42
86	146
87	25
88.05	4
89	139
89.95	65
91.05	2251
92	192
102	24
109.1	53
110.05	16
112.1	33
115.05	18
116	16
117	8
118.1	23
119	2656
120.1	259
123.05	1
125.1	11
128.05	18
133.05	53
134.05	679
135.10001	59
137.05	0
139	30
140.10001	5
144.05	8
146.10001	60
150	24
151.05	4
152.14999	0
159.05	7
162.14999	0
166.05	28
167.10001	6
170.05	4
170.95	20
172.14999	22
173	43
174.14999	37
175.10001	28
176.10001	11
177.05	27
178.14999	5
180	24
183.10001	30
185.10001	8
186	1
187.14999	24
188.10001	12
189.05	100
190.14999	7
191.10001	8
192.05	17
196.10001	17
198	12
205.2	5
206.10001	25
207	3
207.95	5
215.25	1
218.2	95
219.25	17
220.10001	21
223.2	9
227.14999	0
227.85001	0
230	4
232.45	6
233	12
236.3	9
239.10001	4
240.2	1
241.39999	7
243.10001	3
244.05	8
247.14999	2
249.25	1
253.2	4
254.10001	7
255.05	7
256.25	0
256.95001	3
257.89999	3
260.25	5
264.89999	5
266.10001	3
266.75	6
268.29999	3
274.04999	2
278.20001	5
279.10001	5

NAME: Unknown|ID=195|MZ=49.1|RT=22.274
PRECURSORMZ: 49.0999984741211
PRECURSORTYPE: 
IONMODE: Positive
RETENTIONTIME: 22.2744064516129
COMMENT: |PEAKID=195|ISOTOPE=M+0
Num Peaks: 124
33.05	3
36.1	25
44	107
47.05	39
48.1	37
49.1	610
51.05	18
53.05	53
54	10
58	3
59	40
60.05	27
61.05	8
62.05	31
66.1	486
77.05	36
79.05	87
81.1	95
82.1	140
85.05	5
88	50
89	11
93.05	27
94.05	96
96.1	20
98.1	933
99.1	8
100.05	17
106.05	2
107.05	43
108.05	33
113.1	35
115.05	48
117.05	44
118.05	44
119.05	83
120.05	48
123.05	17
124.1	51
125.1	10
129.10001	37
133.10001	35
134	15
135	43
136.10001	43
137.14999	4
138.05	38
140	5
146.14999	37
147.10001	1
148.10001	28
149.10001	45
150.05	23
152	2
153	12
154.10001	4
155.10001	14
158.05	45
159.05	22
161.10001	21
163.10001	5
165.05	8
166	5
170.10001	15
171.05	7
172.05	15
174.14999	28
175.10001	116
176	11
177.10001	12
179.14999	0
181	26
182.14999	5
185.10001	7
185.95	37
187.10001	11
188.10001	7
195.14999	2
196.14999	24
197.10001	13
198.95	5
203.14999	34
204.10001	24
205.10001	3
206.95	17
208.2	16
209.35001	12
210.2	29
213.05	0
215.3	14
220.14999	12
221.2	34
222.14999	50
223.25	7
225.10001	25
226.2	13
228.05	4
230.3	42
232.2	193
233.2	41
235.2	42
235.2	37
236.14999	20
238.2	19
239.10001	26
241.2	9
242.2	48
248	1
250.05	6
251.14999	15
253.10001	8
257.25	7
258.85001	3
261.14999	9
264.14999	5
265	3
266.35001	4
267.89999	6
269.20001	11
271.14999	9
273.20001	40
274.29999	7
277.29999	12
279.10001	3

NAME: DELTA-CADINENE; EI-B; MS
PRECURSORMZ: 91.0500030517578
PRECURSORTYPE: 
IONMODE: Positive
RETENTIONTIME: 22.4058948212121
FORMULA: C15H24
ONTOLOGY: Sesquiterpenoids
INCHIKEY: FUCYIEXQVQJBKY-UHFFFAOYNA-N
SMILES: CC(C2)=CC([H])(C(C2)=1)C([H])(C(C)C)CCC(C)1
COMMENT: |PEAKID=196|ISOTOPE=M+0
Num Peaks: 154
33.05	9
34.05	79
36.1	12
37.05	17
39.05	31
41.05	184
43	45
44	57
45.05	35
49.1	67
50.05	206
52.05	11
53	74
54.05	11
55	105
57	29
58.05	9
61	13
64.05	82
65.05	169
66.1	40
67.05	151
68	1
69	98
70	7
75	10
76	34
77.05	211
78.05	128
79.05	184
81.05	505
82.1	0
83.05	2
84	1
87.05	13
88	17
90	37
91.05	490
92	201
93.05	197
94.05	65
95.05	167
97.1	40
98.1	1
99.05	18
101.05	11
102.05	29
103.05	48
104	133
105.05	931
106	135
107	74
108	14
109.05	4
110.05	88
112.1	1
113.1	18
114.1	6
115.05	147
116.05	44
117.05	217
118	45
119.1	1103
120.05	164
121.1	84
122	13
127.15	43
128.05	98
129.10001	94
130.10001	0
131.05	116
132.05	33
133.10001	130
134.05	570
135.05	93
138.10001	9
139.10001	22
140.10001	12
141.10001	45
142.14999	10
143.05	35
144.14999	9
145.10001	130
146.14999	49
147.05	151
147.95	30
150.10001	23
151.05	6
152.05	13
153.25	15
154	27
155.10001	20
157.10001	32
158.05	28
159.05	69
160.14999	74
161.10001	1666
162.10001	391
163.14999	22
164.10001	9
165.10001	10
166	20
167.10001	12
170.10001	29
171.10001	12
173	3
174.10001	17
175.05	53
176.10001	50
177.10001	12
181	2
183.10001	19
183.75	0
185.05	6
187.14999	2
188.14999	10
189.10001	321
190.10001	64
193.14999	2
194.10001	4
195.2	11
195.7	6
200.14999	5
201.14999	1
201.95	7
201.95	7
203.05	13
204.2	916
205.2	170
206.10001	32
209.14999	1
210.2	1
211	3
211	6
212	8
212	9
218.05	15
218.95	13
227.25	5
229	1
231.10001	9
232	5
233.2	5
237.3	2
239.14999	0
240.10001	3
243.95	11
243.95	11
250.05	6
251.10001	10
252.25	4
253	8
268.14999	2
277.95001	2

NAME: Unknown|ID=197|MZ=91.05|RT=22.454
PRECURSORMZ: 91.0500030517578
PRECURSORTYPE: 
IONMODE: Positive
RETENTIONTIME: 22.4544034136546
COMMENT: |PEAKID=197|ISOTOPE=M+0
Num Peaks: 157
34.05	131
37	17
38.05	24
39.05	357
41.05	1149
42.05	54
43.05	769
44	141
46.05	15
49.05	1
51.05	261
52.05	84
52.95	132
54	54
55.05	565
56	67
57.05	163
58	51
62.05	84
63.05	61
65.05	589
67.05	109
68.05	44
69.05	315
70.05	0
71.05	272
74	81
75.05	12
76.05	141
77.05	677
78.05	894
79.1	591
80.1	115
81.1	72
83.05	157
84.1	43
86.95	15
89	191
90.1	229
91.05	41287
92.05	3509
93.05	195
95.05	121
96.05	66
97.1	269
99.05	0
100.95	27
102.05	158
103	911
104.05	2732
105.05	9553
106	868
107.05	64
109.05	26
111.1	35
113.1	3
115.05	1194
116.05	303
117.05	1613
118.05	416
119.05	3688
120.1	379
121.05	17
122.05	22
123.05	8
124.1	20
127.1	102
128.10001	177
129.10001	173
130.14999	168
131.05	175
132.05	144
133.05	1707
134.10001	247
136.05	41
138.05	2
140	17
141.05	36
143.10001	21
144.10001	1
145.14999	81
146.14999	587
147.10001	9756
148.10001	1665
149.05	108
150.10001	11
153.10001	27
154.14999	2
155	6
156.05	20
158.10001	8
161.10001	51
162.14999	4
164.14999	33
165.10001	18
167	13
170.14999	10
172.10001	13
173.14999	11
174.10001	285
175.14999	5968
176.10001	1041
177.14999	47
179.10001	21
182.14999	24
186.95	9
188.05	2
189.10001	118
190.14999	92
191.14999	30
194.14999	22
195.25	1
196.10001	13
197.25	6
199	1
202.2	5
203.14999	25
204.14999	35
205.05	13
206	9
207.89999	6
207.89999	9
211	4
212.3	10
213.05	12
214.05	12
216.10001	3
219.14999	11
222.2	11
223.2	19
223.95	17
226.14999	6
228.2	9
229.14999	17
230.39999	22
232.2	4613
233.2	943
234.2	88
235.14999	24
236.2	16
238.2	13
241.45	2
244.10001	1
246.3	7
248.10001	2
248.89999	1
251.2	2
251.95	2
254.35001	5
254.35001	4
256.20001	9
258.39999	11
262.20001	5
262.20001	4
270.35001	13
270.35001	13
275	2

NAME: Unknown|ID=198|MZ=133.1|RT=22.676
PRECURSORMZ: 133.100006103516
PRECURSORTYPE: 
IONMODE: Positive
RETENTIONTIME: 22.6760021356436
COMMENT: |PEAKID=198|ISOTOPE=M+0
Num Peaks: 135
34.1	1
36.05	7
37.1	2
38.05	30
39.05	123
40	58
41.05	434
42	30
43.1	330
52	13
53	63
54	6
55.05	286
56	63
57	81
58	33
59.05	55
63.05	6
65.05	354
67.05	56
69.05	217
70	21
75.05	52
77	102
81.1	4
82.1	78
83.05	85
85.05	231
86.05	49
87.95	32
89	57
90.1	27
91.05	18041
92.05	1615
100	21
101	23
102.05	61
103.05	393
104.05	697
105.05	1494
106.05	97
111.05	77
114.1	54
115.05	451
116	157
117	637
118.1	143
119.05	1763
120.05	156
124.05	19
127.1	9
128.05	33
129.10001	50
130.10001	103
131.05	176
132.05	416
133.10001	9587
134.10001	1346
135.05	123
141.10001	7
143.05	5
145.14999	30
147.10001	836
148.10001	142
149	2
151.05	17
155.05	2
159	1
161.14999	52
163.05	8
164.10001	3
166.14999	7
167.05	1
170.05	21
171.05	18
172.14999	18
173.14999	16
176.10001	32
178.10001	0
180.05	12
181.05	14
182.2	10
187.05	14
188.14999	115
189.14999	3409
190.2	623
191.2	54
192.10001	5
194.14999	27
195.14999	3
199.10001	6
200	19
202	1
203	8
206.2	1
207.05	9
210.2	10
211	4
212.05	10
215.85001	13
217	12
220.05	15
221.05	9
222.95	5
227.14999	34
228.3	2
228.3	1
229.14999	6
231.05	29
232.2	1733
233.2	366
234.10001	41
234.95	8
236.25	8
237.2	19
238.2	17
239.2	10
240.45	12
242.14999	32
244.35001	6
245.60001	5
254.95	9
258.85001	4
260.04999	15
262.10001	3
263.20001	10
264.25	11
267.20001	7
268.14999	1
270.20001	8
273.29999	3
274.14999	1
276.25	12
277.25	3
278.89999	7

NAME: BENZYL ALCOHOL; EI-B; MS
PRECURSORMZ: 79.0500030517578
PRECURSORTYPE: 
IONMODE: Positive
RETENTIONTIME: 22.7515484228642
FORMULA: C7H8O
ONTOLOGY: Benzyl alcohols
INCHIKEY: WVDDGKGOMKODPV-UHFFFAOYSA-N
SMILES: OCc(c1)cccc1
COMMENT: |PEAKID=199|ISOTOPE=M+0
Num Peaks: 159
36.05	49
37.05	343
38	719
39.05	2541
40	310
41.05	171
42.05	17
43.05	168
44	139
45	14
48.05	59
49.05	207
50.1	3307
51.05	6765
52.05	1837
53.1	2054
53.8	433
55.05	160
56.05	31
58.05	20
60	86
61	411
62.05	936
63.05	2105
64.05	483
65.05	2512
66.1	246
67.05	48
68.05	29
70.05	23
71.05	19
72	43
73	279
74	1280
75	647
76	676
77.05	21758
78.05	4745
79.05	37370
80.05	4792
81.05	401
83.05	42
84	24
85.05	136
86	237
87	150
88.15	22
89	2993
90.05	2766
91.05	5458
92.05	506
93.05	19
94.05	98
97.1	134
99.1	15
100.05	31
101	18
103.05	7
104.05	6
105.05	1861
106	729
107.05	21168
108.05	31862
109.05	3671
110.1	356
111.05	9
112.05	50
113.1	14
114.1	101
115.05	120
116.05	22
122.1	3
124.05	7
125.1	10
127.05	23
128.05	4
129.10001	20
130.10001	107
131.05	13
133.05	4
134.10001	3
135	11
137.05	51
138.10001	24
139.05	66
140	5
141.05	239
142.10001	311
143.14999	22
148.10001	3
150.05	0
151.05	11
156.10001	22
160.14999	4
163.05	22
164.10001	9
166.10001	18
166.95	4
168.05	16
169.10001	12
170.05	13
174.14999	22
175.14999	12
176.05	19
178.14999	1
179	1
180.10001	18
181.05	20
181.95	1
182.95	15
184.10001	6
187.14999	35
188.05	1
189.10001	13
191.05	14
192.2	16
194.14999	0
195.10001	10
196.10001	2
199	3
201	5
203.14999	6
206.05	18
207.05	14
208.10001	8
209.14999	17
214	2
218.10001	9
219.10001	26
220.2	15
221.14999	3
222.14999	29
227.3	1
229.95	5
233.10001	5
235.10001	12
241.05	11
242.2	1
243.3	3
244.25	3
245	6
245	6
246.3	7
250.10001	2
251.35001	8
254.05	6
257.35001	6
258.25	9
259.10001	3
260.14999	5
264.10001	11
265.89999	3
267.10001	2
269.25	11
270.04999	1
271.89999	5
271.89999	2
277.29999	9
278.14999	10

NAME: calamenene (cis-)
PRECURSORMZ: 159.100006103516
PRECURSORTYPE: 
IONMODE: Positive
RETENTIONTIME: 22.9610536741214
FORMULA: C15H22
ONTOLOGY: Sesquiterpenoids
INCHIKEY: PGTJIOWQJWHTJJ-UHFFFAOYSA-N
SMILES: CC(C)C1CCC(C)C2=CC=C(C)C=C12
COMMENT: |PEAKID=200|ISOTOPE=M+0
Num Peaks: 153
33.05	6
37.1	4
39	87
39.95	48
41.05	142
42	1
43.05	126
44	54
45.05	74
48.05	14
49.1	0
50.1	112
51.05	67
52	18
53	54
54	6
55.05	20
58	6
60	57
63.05	62
65.05	123
66.1	34
67.05	104
68	29
69	17
70	33
71.05	97
72	12
73	17
74	15
75	6
76	9
77	191
79.05	149
80.05	130
81.1	80
82.1	138
83.05	107
84.1	8
89	59
91.05	47
92.05	33
93.05	63
96.05	46
97.1	99
99.05	39
101.05	25
102	46
103.05	66
104	48
105.05	917
106	111
107.05	22
109.1	1
113.1	29
114.1	55
115.05	639
116	206
117.05	465
118.1	75
119.05	137
120	37
121.05	18
127.05	312
128.05	1014
129.10001	1095
130.10001	288
131.05	1322
132.05	218
135.05	34
136.05	9
138.05	1
139.05	87
140	12
141	375
142.10001	269
143.10001	547
144.10001	960
145.10001	394
149.05	1
150.05	34
151	61
152	68
153.05	52
154.05	40
155.05	62
156.05	28
157.10001	349
158.10001	255
159.10001	10754
160.05	1479
161.10001	40
162.14999	6
165.10001	2
166.10001	24
171.14999	22
172.05	5
178.10001	11
179.14999	1
180.10001	22
183.10001	16
187.05	24
194.14999	20
195.10001	7
196.14999	4
198.10001	9
200.10001	14
200.89999	16
202.14999	1195
203.14999	188
204.05	26
205.10001	10
209.10001	24
211.25	11
212.05	10
212.85001	12
212.85001	12
214.05	0
214.95	0
217.2	13
218.25	8
219.10001	1
222.14999	22
225.05	2
227.89999	2
231	9
233.89999	1
233.89999	0
236.05	6
238.2	15
239.95	2
239.95	6
241.2	6
242.14999	4
243	4
244.95	8
246.75	4
246.75	7
248.2	3
252.05	18
254.10001	5
255.05	1
255.89999	3
256.89999	1
259.35001	8
263.14999	7
264.75	1
265.95001	6
267.29999	6
268.35001	7
269.04999	3
270.04999	6
276.25	3

NAME: 2,6-BIS(1,1-DIMETHYLETHYL)-4-METHYLPHENOL; EI-B; MS
PRECURSORMZ: 205.149993896484
PRECURSORTYPE: 
IONMODE: Positive
RETENTIONTIME: 23.2163861932939
FORMULA: C15H24O
ONTOLOGY: Phenylpropanes
INCHIKEY: NLZUEZXRPGMBCV-UHFFFAOYSA-N
SMILES: Cc(c1)cc(C(C)(C)C)c(O)c1C(C)(C)C
COMMENT: |PEAKID=201|ISOTOPE=M+0
Num Peaks: 179
37.1	4
38	12
39	445
41.05	1789
42.05	57
43.05	446
51.05	284
52.05	208
53.05	423
54.05	68
55.05	1228
56.05	68
57.05	6736
58.05	479
59.05	202
63.05	145
64.05	66
65.05	435
67.05	1590
68	50
69.05	573
70	109
71	298
72.05	140
73	323
74	58
75.05	59
76.05	29
77.05	1214
78.05	136
79.05	959
80.05	387
81.05	2572
83.05	6
86.05	16
87.05	101
89	149
90.05	22
91.05	2293
92.05	221
93.05	261
94.05	275
95.05	1720
99.05	9
102.05	149
103	495
104.05	188
105.05	3034
106.05	299
107.05	354
109.05	40
112.1	19
115	1882
116.05	746
117	1007
118.05	220
119.05	1885
120	294
121.05	2073
122	314
123.05	178
124.1	4
125	1
126.1	44
127.05	480
128.05	1534
129.10001	1459
130.10001	711
131.05	1886
132.05	324
133.05	1553
134.10001	223
135.05	954
136.05	119
137.05	338
138.10001	6
139	56
140.05	26
141.05	1383
142.05	1036
143.05	679
144.05	320
145.10001	5469
146.10001	754
147.10001	782
148.05	268
149.05	1286
150.10001	193
152	118
153	166
154	118
155.10001	356
156.10001	301
157.05	637
158.05	211
159.10001	682
160.10001	193
161.05	1730
162.14999	278
163.10001	816
164.05	137
165.05	30
166.10001	14
167.05	44
168.05	26
169	28
170	16
171.05	111
172.10001	123
173.10001	109
174.14999	45
175.05	300
176.10001	97
177.10001	6277
178.10001	877
179.10001	77
180.10001	22
182.05	21
183.05	14
184.10001	11
185	40
186.10001	5
187.05	252
188.10001	64
189.10001	1716
190.10001	336
191.10001	94
192.10001	24
195.10001	9
196.05	28
198.05	8
201.10001	2
202.05	9
203.10001	178
204.25	264
205.14999	45375
206.14999	9095
207.10001	891
208.10001	88
211.10001	3
213.10001	10
215.2	18
216.2	4
218.14999	52
219.2	137
220.14999	10645
221.2	2262
222.2	281
223.14999	15
226.2	3
228.05	13
232	5
234.05	26
237.14999	12
238.14999	24
239.14999	3
240.14999	1
241.3	6
246	19
249.10001	10
250.14999	6
251.3	2
252	6
253.25	0
254.39999	1
255.35001	3
258.04999	4
259.20001	4
261.95001	1
262.79999	2
264.20001	3
265.14999	1
267.14999	3
268.04999	2
270.04999	3
271.14999	11
272.14999	7
274.20001	1
276.10001	14

NAME: Unknown|ID=202|MZ=132.05|RT=23.285
PRECURSORMZ: 132.050003051758
PRECURSORTYPE: 
IONMODE: Positive
RETENTIONTIME: 23.285306930542
COMMENT: |PEAKID=202|ISOTOPE=M+0
Num Peaks: 164
33.05	72
34.05	161
35	3
38	14
39.05	17
40	36
41.05	121
42.05	452
43.05	108
44.05	1237
45.05	163
47.05	53
48.1	15
51.05	71
53.05	57
54.05	15
55.05	17
56	151
57	179
58	95
59.05	7
61.05	31
63.05	4
64.05	17
65.05	106
66.1	139
67.05	34
69	157
70.05	38
71.05	0
72	314
73	451
74	1079
75	66
76.05	109
77	32
81.1	183
83.05	21
85.05	420
86.05	30
87	37
88	2468
89	674
90.05	241
91.05	20
92.05	38
93.05	88
94.1	63
95.05	165
99.1	27
100.05	7
103.05	80
104	14
105.05	146
107	26
111.05	33
114.1	0
115.05	106
116.05	40
117.05	36
119.05	90
120	8
121.05	58
122	47
123.05	39
125.05	26
127.05	26
128.05	77
130.14999	88
131.10001	99
132.05	3616
133.10001	303
134	164
135.05	53
136.05	6
139.05	5
140.05	15
141.05	76
142.10001	8
143.05	88
144.10001	15
145.10001	43
146.14999	112
147.10001	21
148.05	25
149.05	20
151.05	20
152.05	3
153.10001	38
157.10001	38
158.10001	11
159	4
160.10001	24
161.10001	104
163.10001	36
169.10001	35
171.10001	28
172.14999	46
175.05	35
176.10001	7
177.10001	293
178.10001	54
179.10001	5
181.10001	2
182.10001	11
184.14999	29
185.10001	2
186.10001	1
187.05	7
188.05	31
189.10001	96
190.10001	100
191.05	12
192.10001	24
193.14999	13
195.10001	23
196.14999	24
197	0
201.05	19
203.10001	76
206.14999	124
208.2	2
209.10001	2
211.14999	6
212.10001	24
213.05	10
214.14999	19
215	24
218.14999	39
219.2	1
224.05	5
225.14999	17
226.2	0
229.2	6
233.05	1
235.14999	2
237.05	0
238.14999	13
240.10001	0
241.2	11
242.14999	4
244.05	2
246.35001	3
248.25	2
249.05	6
250.05	1
252.14999	6
252.14999	6
256.14999	3
257.04999	5
258.14999	4
259.10001	2
260.95001	7
263.14999	5
263.89999	0
266.10001	1
268.04999	9
270.20001	3
272.20001	8
273.20001	1
275.29999	4
276.04999	5
277.20001	2
278.29999	10

NAME: BENZOTHIAZOLE; EI-B; MS
PRECURSORMZ: 50.0999984741211
PRECURSORTYPE: 
IONMODE: Positive
RETENTIONTIME: 23.3835777041943
FORMULA: C7H5NS
ONTOLOGY: Benzothiazoles
INCHIKEY: IOJUPLGTWVMSFF-UHFFFAOYSA-N
SMILES: c(c2)cc(n1)c(c2)sc1
COMMENT: |PEAKID=203|ISOTOPE=M+0
Num Peaks: 179
33.05	46
34.05	32
35.1	9
36.05	32
37.05	35
38.05	82
39.05	71
40	90
41.05	61
43.05	21
45.05	238
46.05	134
47.05	73
49.1	740
50.1	487
51.05	45
52	11
54	194
56	12
57.05	85
58	161
60	27
61	5
62.05	89
63.05	333
64.05	137
66.1	0
67.1	44
68	19
69	557
70	12
73	146
74.05	123
75.05	108
76.05	4
77.05	31
78.05	128
79.05	26
80.1	13
81.05	197
82.1	578
83.05	19
84.05	134
85.1	30
86	41
87	49
88.05	95
89	60
90	51
91.05	337
92.05	117
93.05	192
94.1	33
96.1	44
97.1	320
98.1	454
99.05	10
100.05	23
101.05	37
102.05	29
106.1	5
107.05	76
108	1405
109	111
110.1	14
111.1	16
112.1	46
114.15	8
115.05	3
118.05	8
121	31
122.05	28
123.05	10
128.10001	15
129.10001	19
130.14999	123
131.10001	5
132.05	25
133.05	51
134	105
135	4288
136	383
137	161
138.05	1
139.05	12
140.10001	25
141.10001	41
142.10001	118
143.05	10
145.10001	99
148.05	18
149.05	15
150.05	5
152	27
153.05	15
156.10001	10
157.10001	22
158.10001	18
159.10001	2
160.10001	27
162.14999	70
163	28
165.05	7
166.10001	26
167.05	9
168.10001	20
170.10001	3
171.05	10
174.10001	5
175.14999	10
176.10001	27
178.14999	16
180.05	19
181.10001	22
182.14999	23
185.10001	6
186	4
187.05	1
189.10001	21
190.10001	18
191.14999	9
192.14999	19
193.14999	7
194.2	56
195.2	8
196.05	12
197.2	1
197.95	2
202.14999	2
203.10001	28
206.10001	18
208.05	2
209.10001	10
211.10001	5
212.2	12
213.14999	16
215	7
219.10001	3
220.14999	33
222.2	10
223.14999	21
224.3	13
226.2	3
227.25	5
229.14999	22
230.10001	24
234.10001	14
236.25	2
239.10001	10
242.14999	22
244.10001	10
245.14999	8
246.14999	2
247.35001	3
249.05	1
250	6
251.10001	4
252	4
253.10001	7
253.95	5
253.95	4
255.8	2
255.8	10
257.04999	9
258.14999	3
259.25	9
260.25	6
260.95001	6
261.45001	11
262.14999	0
263.10001	4
266.14999	6
269.20001	7
272.35001	3
273.04999	4
274.20001	5
275.10001	4
276.35001	0
279.35001	5

NAME: Unknown|ID=204|MZ=91.05|RT=23.4
PRECURSORMZ: 91.0500030517578
PRECURSORTYPE: 
IONMODE: Positive
RETENTIONTIME: 23.3997932806523
COMMENT: |PEAKID=204|ISOTOPE=M+0
Num Peaks: 152
34.1	102
35.1	7
36.1	8
39	71
40	125
41.05	201
42.05	1
43.05	171
44	130
46.05	51
48.1	116
49.1	430
50.1	508
51.1	27
52.05	38
53.05	19
55	134
56.05	69
57.1	56
58.05	23
62.05	114
63.05	118
64.1	46
65.1	265
66.1	1
67.05	88
68.05	9
69.05	33
70.05	26
71	76
72.05	57
77.05	146
79.05	244
81.1	19
83.1	25
89	31
90.05	168
91.05	7938
92.05	808
93.1	232
95.05	77
97.1	522
98.1	434
99.1	20
103.05	147
104.05	623
105.05	2060
106.1	196
107.05	35
108.05	35
110.1	71
111.1	18
112.1	42
113.1	25
114.1	174
115.05	248
116.05	16
117.05	275
118	71
119.05	1163
120	187
121.1	38
122.05	38
123.05	29
124	11
125.1	45
126.1	13
127.1	26
128.10001	108
129.10001	157
131.10001	56
133.05	360
134.05	92
135.10001	52
137.05	10
138.05	8
140.05	19
143.10001	20
145.14999	125
148.05	5
150.05	28
153.05	6
155.05	39
156.05	17
157.10001	19
158.14999	41
159.10001	34
160.10001	115
161.10001	1645
162.14999	309
163.05	37
164.05	0
165.10001	25
171.10001	0
173.05	12
174.10001	75
175.10001	1317
176.10001	275
178.14999	69
180.05	28
181.10001	1
182.05	13
183	1
186.14999	4
187.14999	18
189.10001	36
190.14999	53
194.14999	31
195.14999	37
196.10001	15
197.10001	3
198.14999	1
199	35
200.05	23
202.14999	5
203.05	1
204.10001	18
205.05	14
207.10001	12
209.14999	6
210.14999	13
211.14999	1
214.14999	37
215.05	12
216.14999	7
219.05	3
223.10001	15
225.14999	28
229.10001	4
233.05	7
236.2	25
237.14999	3
238.14999	50
241.14999	3
242.2	19
244.2	18
245.25	5
246.2	784
247.2	213
248.10001	8
251.2	2
252.2	22
253.05	13
256.79999	3
258.20001	8
262.85001	1
264.35001	11
266.89999	2
268.89999	4
270.14999	6
271.14999	11
278.20001	3

NAME: PARA-DIISOPROPYLBENZENE; EI-B; MS
PRECURSORMZ: 91.0500030517578
PRECURSORTYPE: 
IONMODE: Positive
RETENTIONTIME: 23.5436013746544
FORMULA: C12H18
ONTOLOGY: Aromatic monoterpenoids
INCHIKEY: SPPWGCYEYAMHDT-UHFFFAOYSA-N
SMILES: CC(C)c(c1)ccc(C(C)C)c1
COMMENT: |PEAKID=205|ISOTOPE=M+0
Num Peaks: 131
33.05	3
34.05	184
38.05	24
39.05	55
40	60
41.05	76
43.05	871
45.05	25
46.05	125
47.05	95
48.05	106
49.05	544
50.05	252
51.05	284
52.05	73
53.05	43
53.85	25
56	8
62.05	66
63.05	79
64.05	35
65.05	69
67.05	13
68	4
70	76
74.05	37
76.05	43
77.05	244
78.05	274
80.1	19
81.1	163
83.05	7
85.05	84
86.05	37
86.95	7
88	12
91	755
92.05	99
93.05	133
95.05	1
96.05	28
97.1	228
100	33
101	10
102	75
103	258
104.05	171
105.05	44
111.1	8
113.1	50
115.05	91
116.05	30
117	145
118.05	71
119.05	906
120.05	117
121	15
127.05	9
128.05	29
129.05	214
130.14999	41
131.10001	39
133.10001	12
134	9
135.05	17
137.95	32
144.05	9
147.05	4730
148.05	589
150.05	33
152	12
153	4
156	0
158.10001	16
162.10001	1177
163.05	156
167.05	13
168.10001	3
169.05	1
170.10001	4
171.05	6
173.05	12
174.10001	26
175.05	13
176.10001	14
177.14999	30
178.14999	12
179.05	4
181.14999	22
183.10001	3
184.05	2
188.05	27
197.14999	9
198.2	2
199	9
200	16
201.10001	4
206.2	34
209.14999	11
212.14999	9
214	10
215.89999	19
218.10001	16
220.25	26
221.14999	33
222.14999	10
225.2	0
228.2	2
229.14999	25
230.25	11
238.10001	14
241.3	3
242.39999	16
242.39999	16
250.14999	10
251.14999	6
252	5
252	3
254.2	4
254.8	4
254.8	3
260.95001	4
262.25	11
263.14999	2
266	3
266.95001	2
269.20001	9
270.04999	5
274.10001	3
275.25	1
276.10001	2

NAME: tetradecanol (n)
PRECURSORMZ: 105.050003051758
PRECURSORTYPE: 
IONMODE: Positive
RETENTIONTIME: 23.6986998044528
FORMULA: C14H30O
ONTOLOGY: Long-chain fatty alcohols
INCHIKEY: HLZKNKRTKFSKGZ-UHFFFAOYSA-N
SMILES: CCCCCCCCCCCCCCO
COMMENT: |PEAKID=206|ISOTOPE=M+0
Num Peaks: 156
33.05	88
34.05	26
37	5
39.05	315
40	46
41.05	1703
42	556
43.05	1758
48.05	46
50.05	1
51.05	96
52.05	4
53	170
54.05	220
55.05	2796
56.05	1860
57.05	1929
58.05	64
59	43
60	37
63.1	32
65.05	159
66.05	155
67.05	465
68.05	808
69.05	2631
70.05	2205
71.05	933
72	71
73	44
74	1
75.05	69
77	137
79.05	194
80.1	224
81.1	258
82.1	1068
83.1	2468
84.1	1375
85.05	288
86.05	7
87	26
88.95	38
92.05	55
93.1	0
94.05	0
95.05	142
96.05	283
97.1	2099
98.1	890
99.1	129
99.95	3
103	76
104	91
105.05	2402
106.05	281
107.05	77
108.05	14
110.1	254
111.1	783
112.1	436
113.1	32
114.1	73
118.05	22
119.05	20
120	32
121.05	8
124	59
125.1	217
126.1	197
127.05	63
128.10001	18
129.10001	73
131.10001	27
132	6
134.05	67
135.05	28
137.05	31
138.05	9
139.10001	63
140.14999	265
142.10001	78
148.05	28
149.10001	25
150.10001	1
151.10001	46
152	6
153.10001	4
155.10001	29
156.05	28
158.05	23
159.10001	52
160.05	22
161.14999	39
162.14999	9
164.05	5
165.14999	12
166.10001	11
167	24
168.05	34
169	6
172.05	8
173.10001	38
174.14999	42
175.14999	68
183.05	13
189.10001	20
191.10001	8
192.10001	11
194.14999	57
195.05	11
196.10001	12
199.05	9
200	0
202.14999	44
204.05	27
205.10001	16
207.05	30
209.05	32
211.25	22
212.2	4
215.10001	50
216.2	1
218.14999	1
219.10001	12
221.10001	3
222.2	20
225.2	13
227.14999	12
228.10001	23
229.14999	19
232.14999	220
233.2	43
234.10001	23
238.25	0
239.2	8
242.2	1
243.10001	29
245.14999	5
249.2	10
249.2	11
250.25	11
251.8	6
256.04999	7
259.29999	15
260.29999	27
261.29999	4
262.04999	3
263.20001	1
268.20001	2
269.14999	1
271.25	5
272	5
273.20001	4
276.04999	4
278.35001	11

NAME: BENZOTHIAZOLE; EI-B; MS
PRECURSORMZ: 135
PRECURSORTYPE: 
IONMODE: Positive
RETENTIONTIME: 23.8267049168694
FORMULA: C7H5NS
ONTOLOGY: Benzothiazoles
INCHIKEY: IOJUPLGTWVMSFF-UHFFFAOYSA-N
SMILES: c(c2)cc(n1)c(c2)sc1
COMMENT: |PEAKID=207|ISOTOPE=M+0
Num Peaks: 125
33.05	44
34.1	45
35	10
36.05	12
37.1	68
38	112
39.05	75
40	0
42.05	46
45.05	174
46.05	130
47.1	15
50.1	365
51.05	37
52.1	30
53.05	9
54	220
55.05	22
56	28
57.05	46
58	284
59.05	41
60.05	27
61.05	64
62.05	31
63.05	430
64.05	54
67.1	6
67.95	51
69	739
70.05	49
71.05	51
72	12
74.05	80
75.05	86
76.05	58
77	22
80.1	1
81.05	176
82.1	617
83.1	31
84	123
85.05	51
87	14
89	4
90.05	54
91.05	356
93.05	85
94.05	84
95.05	9
96.1	60
99.1	13
100.05	8
103	43
104.05	44
106.05	6
107.05	63
108	2010
109.05	172
110.05	40
112.1	18
114.1	0
118	11
119.05	32
120.05	31
124.05	26
127.1	4
130.14999	1
131.05	10
132.05	21
133.05	46
134.10001	119
135	6207
136	561
137.05	267
138.05	31
139.05	12
144.10001	26
145.14999	14
152	1
161.10001	16
170.14999	6
175.05	30
176.05	17
179.14999	1
181.10001	1
182.10001	13
183.14999	8
186.05	8
189.14999	15
197.10001	28
199	10
201.10001	1
204.05	0
208.05	12
209	2
210.14999	16
212.2	20
216.2	19
218.2	13
220.05	8
223.14999	3
233.14999	7
239.10001	9
241.14999	4
250.89999	2
253.10001	2
254.14999	1
255.14999	2
256.95001	6
256.95001	6
258.20001	2
259.14999	1
260.14999	2
262.25	0
264.29999	7
264.29999	4
265.04999	1
266.25	7
267.10001	3
268.10001	5
269.29999	3
272.39999	1
275.14999	1
277.25	0

NAME: PHENOL; EI-B; MS
PRECURSORMZ: 94.0500030517578
PRECURSORTYPE: 
IONMODE: Positive
RETENTIONTIME: 24.061066954799
FORMULA: C6H6O
ONTOLOGY: 1-hydroxy-4-unsubstituted benzenoids
INCHIKEY: ISWSIDIOOBJBQZ-UHFFFAOYSA-N
SMILES: Oc(c1)cccc1
COMMENT: |PEAKID=208|ISOTOPE=M+0
Num Peaks: 137
34.05	1
36.1	45
37	392
38	896
39.05	2822
40	1466
41.05	180
42.05	127
43.05	140
47.05	677
50.1	805
51.05	704
52.05	157
53	475
54	80
55	1477
56.05	89
57.05	78
59	41
60	96
61	377
62.05	552
63.05	1109
64.1	303
65.05	4541
66.05	6922
67.05	742
68.05	188
69.1	94
70	2
71.1	39
72.05	14
73	135
74.05	393
75.05	185
76.05	79
77.05	150
79.05	172
81.1	102
82.1	115
83.05	29
87.05	56
89	19
90.05	34
91.05	140
92.05	69
93.05	469
94.05	23474
95.05	2651
96.05	116
99.05	35
100.05	41
101.05	18
102	25
104.05	21
105.05	26
108.05	46
111.1	57
112.1	18
113.1	101
115.05	26
117.05	33
118	3
118.95	77
121.05	20
125.05	34
126.1	4
128.10001	15
130.14999	77
131.10001	23
132	11
133.10001	13
138.05	18
139	12
140.05	27
146.14999	96
147.10001	40
148	9
149	28
155.14999	8
157.14999	18
158.10001	20
159.10001	12
160.10001	13
162.14999	20
163.05	12
164.05	7
165.10001	22
166.05	13
168.14999	2
169.10001	0
173.10001	7
175.10001	3
176.10001	21
181.14999	6
182.10001	1
184.10001	29
186.10001	19
189.14999	16
192.10001	5
193.14999	45
195.10001	10
196.10001	24
201.05	21
205.14999	8
206.14999	13
207.05	14
208.14999	11
210.14999	30
211.14999	11
212.14999	1
213.2	20
214.14999	17
215.05	22
217.10001	39
218.10001	20
221.14999	18
222.10001	3
226.10001	10
227.05	18
228.05	11
232.2	59
233.3	5
237.25	11
240.2	28
241.2	11
242.2	14
246.14999	20
247.35001	5
248.39999	2
250	2
251.10001	14
254.05	2
256.04999	6
266.45001	2
270.25	4
279.29999	3

NAME: BENZOTHIAZOLE; EI-B; MS
PRECURSORMZ: 135
PRECURSORTYPE: 
IONMODE: Positive
RETENTIONTIME: 24.047919551282
FORMULA: C7H5NS
ONTOLOGY: Benzothiazoles
INCHIKEY: IOJUPLGTWVMSFF-UHFFFAOYSA-N
SMILES: c(c2)cc(n1)c(c2)sc1
COMMENT: |PEAKID=209|ISOTOPE=M+0
Num Peaks: 162
37.05	67
38.05	115
39.1	152
39.95	192
41.05	21
43.05	2
44	14
45.05	192
47.05	1
48.05	254
49.05	637
50.05	167
51.05	68
52	43
53	69
54	288
55.05	52
56.05	2
57	97
58	254
59	41
60.05	17
61.05	96
62.05	78
63.05	440
64.1	113
65.05	54
66.1	61
67.1	79
68	6
69	952
70	75
71.05	61
72.05	12
73	222
74	121
75.05	120
76.05	219
77.05	191
78.05	32
79.05	9
80.1	41
81.05	201
82.1	678
83.1	77
84	170
85.05	64
86	32
87.05	38
88.05	214
89.05	63
90.05	77
91	656
92.05	1
93.05	75
95.1	33
97.1	96
98.1	94
99.1	64
100.05	11
101	31
102	45
104.05	25
105	223
106.05	94
107.05	79
108	2403
109.05	208
110.1	271
111.05	18
115.1	13
116.05	40
120	16
121.05	10
122.1	13
124.05	11
125.05	21
127.05	50
128.10001	63
130.14999	33
131.10001	16
132.05	16
133.10001	60
134.10001	136
135	7452
136	675
136.95	329
138	37
139.05	28
140.10001	10
144.10001	1
147.10001	40
150.10001	28
154.10001	14
157.05	0
161.14999	17
165.05	15
166.05	32
168.05	13
170.10001	5
171	4
173.05	10
177.10001	62
178.14999	43
180.14999	19
181.10001	9
182.10001	3
183.05	11
185.10001	11
188.10001	0
195.14999	7
197.10001	13
203.10001	17
204.10001	2
206.10001	1
207.10001	11
208.10001	6
209.10001	4
211.14999	2
212.05	21
213.14999	9
214.14999	10
214.95	5
216.10001	25
219.10001	2
220.14999	22
223.14999	21
224.2	4
226.2	9
227.14999	10
229.10001	22
230	2
231.14999	16
232.14999	3
233.2	27
234.3	9
235.05	2
237.14999	4
239.10001	20
242.25	5
244.25	16
245.10001	5
246.14999	24
249.2	9
250.10001	5
251.95	14
253.14999	8
256.45001	9
257.20001	6
257.89999	13
260.04999	12
261.20001	23
264	3
267.29999	8
267.29999	6
268.10001	7
269.04999	10
270.25	21
274.39999	2
275.29999	0
278.10001	3
279.20001	3

NAME: Unknown|ID=210|MZ=91.05|RT=24.446
PRECURSORMZ: 91.0500030517578
PRECURSORTYPE: 
IONMODE: Positive
RETENTIONTIME: 24.4460519431988
COMMENT: |PEAKID=210|ISOTOPE=M+0
Num Peaks: 137
33.05	21
36.1	4
38	27
39.05	44
40	58
41	33
43.05	90
44	179
45.05	189
46.05	399
49.1	1
52.05	18
54.05	9
55	33
57.05	29
61.05	51
63.1	2
64.05	1
65.05	254
67.05	90
69.05	48
71.05	3
74.05	11
76.05	31
79.05	135
83.05	10
86.05	78
87	10
91.05	2156
92.05	1
94.05	569
95.05	77
96.1	0
98.1	0
100.05	38
101	9
104.05	35
105.05	549
106.05	166
109.1	43
111.05	86
112.1	27
113.1	1
114.1	1
115.1	79
116.05	13
117.05	89
119.05	320
120.05	37
121.05	60
122.1	52
123.05	72
126.1	5
127.1	16
130.14999	97
131.10001	2
133.10001	188
134.10001	100
137.05	38
139	3
140.10001	16
142.10001	27
143.10001	14
144.10001	37
147.10001	0
148.05	27
150.10001	1
151	36
152.10001	34
153.05	43
155.05	0
156.10001	44
158.10001	16
159.10001	46
160.10001	58
161.14999	291
166.10001	20
168.10001	10
169.10001	3
173.14999	38
174.14999	101
175.10001	282
176.10001	43
179.14999	17
183.10001	13
188.10001	26
189.14999	177
191.14999	28
192.14999	19
193.14999	23
194.2	24
195.2	31
196.14999	13
200.10001	8
202.14999	2
203.14999	13
204.05	20
205.10001	2
207.10001	35
211.10001	12
215	5
217.14999	35
218.14999	9
221.10001	0
222.2	2
224.2	8
226.2	7
228.14999	18
229.2	10
233.05	3
234.10001	1
235.10001	0
239.2	29
240.2	13
241.2	45
243.2	10
244.05	4
246.2	6
247.45	9
248.14999	6
249.2	13
250.14999	24
251.10001	23
252.10001	11
256.20001	2
257.14999	30
258.25	13
260.20001	168
261.14999	95
263	8
265.14999	1
266.20001	30
269	3
270.29999	37
273.20001	4
275.25	16
279.04999	14

NAME: Unknown|ID=211|MZ=49.05|RT=24.6
PRECURSORMZ: 49.0499992370605
PRECURSORTYPE: 
IONMODE: Positive
RETENTIONTIME: 24.5997563973064
COMMENT: |PEAKID=211|ISOTOPE=M+0
Num Peaks: 122
33.05	0
34.05	246
35.05	12
38	8
39	23
39.95	9
41.05	44
47.05	119
48.05	63
49.05	894
50.05	620
52	21
53	20
60.05	20
61.05	8
65.05	12
67.05	73
68.05	38
69	29
70.05	26
71.1	13
73.05	11
74	33
78.05	306
79.05	43
80.1	118
81.1	65
82.1	372
83.1	21
86.05	27
88	25
89	31
91.05	0
94.05	164
96.05	145
97.1	546
98.1	81
99.05	37
102	23
103.05	26
104.05	21
105	50
108.05	3
110.1	107
111.1	1
112.1	22
113.1	27
115.1	11
119	1
120	7
124.05	31
125.05	45
127.05	0
129.05	54
131.05	28
134.05	20
136.05	13
137.05	11
138.05	26
139.05	51
140.10001	17
141.05	45
143.10001	32
146.14999	212
150.05	4
151.05	79
152.05	10
159.05	23
161.14999	48
164	1
165.05	8
166.10001	4
167.05	23
168.05	7
170.10001	121
171.10001	48
174.10001	27
178.10001	1
180.10001	1
185.10001	81
186.05	32
188.14999	17
189.10001	0
195.14999	2
198.10001	9
200.10001	47
201.14999	40
207.10001	15
210.14999	14
211	18
214.14999	18
216.14999	24
219.10001	10
222.14999	1
223.14999	6
224.10001	8
226.2	13
230.10001	10
231.05	8
236.14999	1
238.14999	21
239.2	20
240.2	0
241.2	3
242.25	48
243.14999	13
244.05	12
245.14999	14
246.95	5
251	11
255.10001	0
256.10001	5
258.04999	12
261.20001	9
264.25	9
264.25	10
267.10001	25
267.95001	7
269.35001	6
272.20001	11
273.25	11
279.04999	0

NAME: Unknown|ID=212|MZ=88|RT=24.75
PRECURSORMZ: 88
PRECURSORTYPE: 
IONMODE: Positive
RETENTIONTIME: 24.7497906666667
COMMENT: |PEAKID=212|ISOTOPE=M+0
Num Peaks: 109
35.05	15
38.05	2
39.05	25
41.05	10
42.05	272
44	1
45.05	44
46.05	1
53	18
54.05	23
56.05	104
58.05	39
59	37
68.05	11
69	21
71	32
72	147
73	242
74.05	85
75	14
77.05	26
83.1	32
86.05	1
88	1733
89	34
90.05	85
91.05	192
100	5
106.05	12
107.1	1
110.1	1
112.1	30
115.1	17
116.1	6
120	4
121	11
124.05	36
125.05	0
134.05	20
135	1494
136.05	75
137	152
138	5
139.05	20
148	9
150.05	4
151.05	19
155.05	30
156.10001	8
159.05	37
160.14999	11
162.14999	91
163.10001	25
164.10001	16
165.05	24
166.05	16
167	25
170.05	0
173.05	12
178.14999	40
180.14999	2
181.10001	30
182.14999	35
183.10001	7
184	24
189.10001	21
191.10001	40
195.14999	17
198.14999	11
199.05	3
200.10001	6
202.10001	2
203.10001	10
206.2	23
209.14999	5
210.2	19
211.14999	20
215.05	14
216.10001	0
217.14999	11
219.10001	15
221.05	1
222.14999	32
226.2	13
227.10001	4
231.10001	0
238.2	18
240.14999	11
243.14999	9
244.2	7
247.05	5
248.25	9
249.05	15
255.14999	9
257.14999	13
258.10001	3
262.10001	14
262.89999	14
264.04999	8
265.39999	3
266.89999	14
268.25	8
271.29999	4
272.10001	7
274.14999	14
275.20001	27
276.25	2
278.45001	1
279.25	4

NAME: Unknown|ID=213|MZ=105.05|RT=24.778
PRECURSORMZ: 105.050003051758
PRECURSORTYPE: 
IONMODE: Positive
RETENTIONTIME: 24.7777459183673
COMMENT: |PEAKID=213|ISOTOPE=M+0
Num Peaks: 139
34.1	0
35.05	26
37.05	12
38.05	1
41.05	0
43.05	62
44	81
47.05	139
52.05	24
53	14
56.05	4
57	38
60.05	0
61	29
64.05	197
65.1	156
67.1	0
71	35
72.05	6
73.05	8
75	13
77.05	201
81.1	16
82.1	248
85	4
86.05	2
87.05	36
89	0
91	1
92.05	341
93.05	123
94.05	1
98.1	137
100.05	42
101	0
102.05	6
103	3
104.05	84
105.05	1308
106.05	222
107.05	51
108.05	79
110.1	109
111.05	25
113.1	89
115.1	0
117	13
118.1	56
119.05	3
120.1	40
121	48
123.1	68
124.05	19
128.14999	82
130.14999	306
131.10001	72
132.05	7
135.05	14
140.10001	40
143.10001	57
144.10001	39
146.14999	35
151.05	23
153.05	7
154.10001	2
155.05	39
159.10001	38
160.10001	9
161.14999	0
162.14999	18
163.10001	10
164.05	45
166.05	29
168	19
169.05	10
170.10001	52
172.10001	16
173.05	2
174.10001	46
175.05	20
176.14999	10
177.14999	26
179.10001	7
180.10001	25
181.10001	3
184.05	1
185.14999	7
187.05	27
188.05	24
189.14999	0
190.14999	100
192.10001	39
193.2	109
194.2	32
196.10001	1
197	20
199.05	8
201.10001	12
205.2	17
206.10001	36
207.14999	8
215.05	24
216.10001	13
218.2	5
220.10001	9
222.14999	1
225.2	1
227.14999	15
229.14999	3
231.25	21
234.10001	33
235.14999	9
236.14999	27
240.10001	7
241.2	4
243.10001	3
244.14999	15
245.2	13
246.14999	80
247.14999	41
248.05	4
249.2	2
250.10001	1
251	2
253.14999	9
257.10001	8
261.20001	8
264.20001	4
266.10001	20
267	5
267	5
269.14999	1
271.04999	11
272.25	6
273.29999	15
275.29999	8
276.54999	3
277.14999	8
278.04999	18

NAME: Unknown|ID=214|MZ=66.1|RT=24.909
PRECURSORMZ: 66.0999984741211
PRECURSORTYPE: 
IONMODE: Positive
RETENTIONTIME: 24.9085696428571
COMMENT: |PEAKID=214|ISOTOPE=M+0
Num Peaks: 154
34.05	249
36.05	23
38.05	8
41	42
43.05	45
44	0
46.05	410
47.05	176
50.1	45
51.1	107
53	7
54.05	18
55	59
56	28
57.05	31
59.05	36
62.05	233
63.05	200
64.05	415
65.1	446
66.1	1252
68	33
70.05	52
71.05	9
72	22
73	0
76.05	166
78.05	61
79.05	163
81.1	25
83.1	72
85.1	23
86.05	69
88.05	29
89	10
90.05	30
91.05	59
92.05	294
93.05	88
94.05	117
95.05	77
97.1	765
99.1	24
100.05	39
101.05	11
102.1	14
103	9
105.05	1
106.05	33
110.1	1
111.1	24
112.1	245
113.1	166
114.1	255
115.1	30
116.1	13
117.05	40
118.05	11
120.05	41
122.05	88
124.1	112
127.1	69
131.10001	1
132.05	47
134.05	30
136.05	54
137.05	25
138.05	3
141.10001	27
142.10001	0
144.10001	87
145.14999	78
146.14999	0
149.05	8
150.05	0
151.05	0
152.05	53
153.10001	27
154.05	53
155.10001	6
157.10001	32
158.10001	54
160.10001	7
161.10001	1
162.14999	34
166.05	30
167.05	18
169.10001	45
170.10001	60
173.05	8
175.05	3
177.14999	15
182.05	0
183.10001	6
185	13
187.14999	1
188.10001	6
190.14999	34
192.14999	9
193.2	82
195.14999	12
197.10001	0
199.14999	1
200.05	0
201.05	13
202.14999	1
203.05	1
204.10001	2
207.10001	51
208.10001	7
209.10001	15
210.14999	41
212.14999	24
213.2	25
214.05	16
215.10001	20
217.10001	11
220.05	20
221.10001	22
222.25	34
223.10001	22
226.2	10
229.14999	1
230.10001	9
231.10001	2
233.10001	8
234.10001	11
235.10001	2
237.25	1
238.2	13
239.14999	17
242.25	55
244.14999	16
246.35001	12
247.5	15
249.10001	19
250.2	15
251.05	1
252.14999	26
254.25	6
257.20001	21
260.20001	12
262.14999	2
263.14999	13
265.04999	11
266.20001	8
268.14999	6
270.14999	17
271.04999	1
273.25	0
276.25	1
277.20001	24
278.29999	9
279.29999	3

NAME: Unknown|ID=215|MZ=50.1|RT=25.116
PRECURSORMZ: 50.0999984741211
PRECURSORTYPE: 
IONMODE: Positive
RETENTIONTIME: 25.1155612244898
COMMENT: |PEAKID=215|ISOTOPE=M+0
Num Peaks: 150
34.1	0
35.05	20
36.05	63
37	3
40	81
41.05	29
42.05	75
43.05	45
45.05	80
47.05	198
48.05	580
49.05	2356
50.1	3428
52	2
55.05	0
56	43
60	110
62.05	68
64.1	0
67.05	41
73.05	86
74.05	8
76.05	103
78.05	274
79.1	1
80.1	221
81.1	1
83.1	77
84.05	64
85.05	1
86.05	1
87.05	143
89	70
90	116
92.05	520
93.05	461
94.05	1399
95.05	298
96.1	393
97.1	1
98.1	644
99.1	72
100.05	57
101.05	7
102.1	10
104.05	25
105.05	52
106.1	169
107.05	12
108.05	92
109.05	39
110.1	162
112.1	0
113.1	0
115.1	2
116.05	87
117.05	13
120.05	9
121.1	42
122.1	119
123	33
125.1	106
126.1	237
127.1	40
128.10001	103
129.10001	1
130.14999	0
131.10001	68
132.05	33
133.10001	77
134.10001	49
136.05	3
139.05	1
140.10001	39
141.10001	44
142.10001	203
143.10001	66
144.10001	125
147.10001	148
148.10001	3
152	234
154.10001	16
156.10001	46
161.14999	81
162.14999	61
163.10001	4
164.10001	28
167.05	32
168.05	11
171.10001	35
172.10001	1
173.14999	29
174.14999	10
175.10001	4
176.10001	11
179.14999	51
180.10001	9
182.10001	8
183	9
184.05	10
185.10001	1
186.14999	15
187.05	1
188.10001	30
189.10001	17
192.10001	35
196.10001	6
198.10001	27
204.10001	7
207.10001	3
208.14999	4
210.14999	5
213.14999	59
217.10001	6
218.14999	27
219.14999	25
220.14999	17
225.14999	47
227.14999	23
228.14999	13
230.14999	9
231.14999	2
232.14999	28
235.10001	5
239.2	40
240.2	19
241.2	29
242.25	24
244.2	5
245.14999	14
246.2	11
247.10001	5
249.14999	8
250.05	17
251.2	21
252.10001	6
254.2	6
255.2	23
257.14999	6
259.20001	21
260.14999	16
261.20001	18
263.10001	17
268.14999	6
269.25	8
270.20001	8
274.25	18
275.25	10
277.35001	16
279.70001	5

NAME: heptacosane
PRECURSORMZ: 57.0499992370605
PRECURSORTYPE: 
IONMODE: Positive
RETENTIONTIME: 25.8668094801223
FORMULA: C27H56
ONTOLOGY: Alkanes
INCHIKEY: BJQWYEJQWHSSCJ-UHFFFAOYSA-N
SMILES: CCCCCCCCCCCCCCCCCCCCCCCCCCC
COMMENT: |PEAKID=216|ISOTOPE=M+0
Num Peaks: 156
33.05	92
35.1	3
36.1	1
37.05	25
39	90
40	110
41.05	519
42.05	81
43.05	1697
44	233
46.05	444
49.05	1
51.05	15
52.95	32
54	30
55.05	623
56.05	449
57.05	3116
58.05	110
62.05	1
63.05	207
64.1	0
65.05	233
66.1	371
68.05	9
69.1	447
70.05	235
71.05	3031
72.05	147
79.05	115
81.1	222
82.1	801
83.05	621
84.1	159
85.1	2387
86.05	212
88.05	23
91.05	0
93.05	5
94.05	1
95.1	103
96.1	70
97.1	1456
99.1	1040
100.05	102
105.05	36
110.1	0
111.1	268
112.1	361
113.1	895
114.1	1
115.1	29
119.05	2
120	42
123.1	21
124.1	42
125.1	175
127.1	506
128.10001	99
129.14999	2
131.10001	68
132.10001	44
133.10001	85
134.10001	90
135.05	9
137.10001	10
138.05	42
139.10001	97
140.10001	63
141.10001	513
142.10001	119
143.10001	6
147.10001	38
148.05	17
150.10001	22
151.05	24
152	1
153.05	90
154.10001	96
155.10001	283
157.10001	3
158.14999	22
159.05	19
161.10001	10
164.05	62
165.10001	18
166.10001	10
167.10001	95
168.10001	98
169.10001	184
170.14999	46
171.10001	45
176.10001	25
177.14999	13
181.10001	30
182.10001	67
183.14999	191
184.05	32
185.10001	5
188.14999	29
189.10001	1
190.14999	109
191.14999	0
193.2	1
194.2	98
195.14999	6
196.2	60
197.14999	99
198.10001	7
200.10001	15
201.10001	18
202.05	55
205.10001	37
206.14999	4
207.10001	25
209.14999	42
210.2	43
211.2	109
212.14999	32
216.14999	0
217.10001	13
223.14999	27
224.14999	25
225.2	84
226.2	31
227.2	46
228.2	14
229.2	27
235.10001	6
236.14999	4
237.2	43
238.2	0
239.2	49
241.25	14
246.14999	39
247.10001	18
251.05	21
252.2	14
253.3	39
255.14999	24
256.14999	14
257.14999	15
258.20001	18
259.20001	17
261.20001	51
262.14999	37
263.10001	38
264.14999	18
265.14999	22
266.20001	22
267.20001	6
268.10001	22
271.10001	22
274.25	10
277.10001	5
279.10001	2

NAME: 2-TERT-BUTYL-5-METHYLPHENOL; EI-B; MS
PRECURSORMZ: 149.100006103516
PRECURSORTYPE: 
IONMODE: Positive
RETENTIONTIME: 25.996091969697
FORMULA: C11H16O
ONTOLOGY: Phenylpropanes
INCHIKEY: XOUQAVYLRNOXDO-UHFFFAOYSA-N
SMILES: Cc(c1)cc(O)c(c1)C(C)(C)C
COMMENT: |PEAKID=217|ISOTOPE=M+0
Num Peaks: 123
34.1	1
35.05	2
37.1	7
39.05	95
40	85
41.05	85
42.05	5
44	67
51.1	0
52.05	25
53.05	64
54	28
55.05	25
56.05	29
57.05	0
58.05	22
60.05	69
61.05	1
63.05	84
65.05	4
72.05	7
73.05	45
75.05	26
77.05	241
79.1	112
89	0
90.05	2
91.05	339
95.1	0
99.1	1
102.1	45
103.05	123
104.05	12
105.05	147
106.05	0
107.05	133
109.1	174
115.1	185
116.05	143
117.05	83
119.05	32
121.05	1937
122.05	226
123.05	27
125.1	11
127.1	110
129.10001	0
131.10001	84
133.10001	141
134.10001	89
135	43
136.05	17
138.05	47
140.05	17
144.10001	30
147.14999	76
148.10001	32
149.10001	2148
150.10001	461
151.05	28
152.05	42
154.10001	43
155.10001	11
158.10001	29
164.10001	817
165.05	94
166.05	25
167.05	0
168.10001	24
172.10001	20
173.10001	27
174.14999	67
175.10001	27
182.10001	24
183.10001	3
184	22
185.10001	3
186.10001	3
188.14999	14
191.10001	57
194.2	0
196.10001	28
200	12
202.05	11
203.14999	18
204.14999	8
205.05	5
208.10001	17
209.2	14
211.05	2
213.2	14
215.14999	6
217.14999	21
218.2	40
219.10001	31
221.14999	9
222.2	20
225.25	20
226.2	39
229.2	2
231.10001	7
232.14999	3
233.14999	15
234.14999	27
235.10001	10
243.14999	15
247.05	6
250.10001	1
251.10001	1
252.14999	14
256.20001	11
257.14999	0
258.20001	13
259.25	4
261.25	10
264.20001	9
268.20001	6
270.25	15
271.14999	17
272.25	15
274.14999	3
275.20001	13
279.10001	10

NAME: PENTACOSANE; EI-B; MS
PRECURSORMZ: 57.0499992370605
PRECURSORTYPE: 
IONMODE: Positive
RETENTIONTIME: 26.2561836016954
FORMULA: C25H52
ONTOLOGY: Alkanes
INCHIKEY: YKNWIILGEFFOPE-UHFFFAOYSA-N
SMILES: CCCCCCCCCCCCCCCCCCCCCCCCC
COMMENT: |PEAKID=218|ISOTOPE=M+0
Num Peaks: 167
37.1	31
38	30
39	300
41.05	1781
42.05	435
43.05	4966
44	40
48.1	61
51.05	52
53	122
54.05	140
55.05	1837
56.05	1170
57.05	9894
58.05	442
59.05	1
60.05	60
62.05	147
65.1	44
67.05	256
68.05	192
69.05	1530
70.05	1196
71.05	8884
72.05	479
73	29
75.05	31
76.05	68
77.05	118
78.05	236
79.1	0
81.1	30
82.1	820
83.1	1468
84.05	845
85.1	7305
86.1	446
89.05	37
92.05	33
96.1	238
97.1	868
98.1	1008
99.1	3154
100.1	250
101.05	7
102.05	15
104.05	17
105.05	26
106.05	0
107.05	5
110.1	329
111.1	680
112.1	580
113.1	1868
114.1	481
119.1	32
120	73
123.05	49
124.1	94
125.1	306
126.1	260
127.1	1475
129.10001	137
130.14999	106
131.10001	17
133.10001	37
138.05	31
139.10001	268
140.10001	382
141.10001	1057
142.10001	136
143.10001	6
145.14999	115
147.14999	25
148.10001	11
151.10001	33
152.10001	94
153.05	70
154.14999	280
155.14999	790
156.10001	131
157.05	28
158.10001	48
161.14999	58
162.14999	161
165.10001	35
166.10001	27
167.10001	58
168.10001	464
169.10001	624
170.14999	158
171.10001	23
172.05	27
174.14999	31
176.10001	82
179.10001	46
181.14999	49
182.10001	182
183.14999	427
184.05	61
186.10001	21
187.10001	35
188.14999	10
189.14999	29
190.14999	0
191.10001	34
193.2	94
196.2	174
197.14999	283
198.10001	38
199.10001	13
200.10001	12
201.10001	24
204.05	10
207.10001	23
208.2	15
209.14999	18
210.2	100
211.14999	269
212.2	53
214.10001	14
215.10001	7
218.14999	6
219.14999	29
220.2	4
223.2	21
224.25	130
225.2	214
226.2	58
227.14999	37
228.10001	9
229.14999	2
231.10001	13
232.10001	2
234.14999	21
235.2	4
237.2	14
238.2	160
239.2	157
240.25	51
241.25	21
242.25	19
243.14999	20
245.14999	2
246.25	5
247.14999	10
250.2	21
251.05	12
252.14999	74
253.14999	136
254.14999	27
255.14999	21
256.20001	8
257.25	2
258.14999	7
260.20001	8
262.14999	5
266.20001	39
267.25	113
268.20001	45
271.14999	10
272.20001	10
273.20001	7
275.29999	12
276.29999	11
278.25	12
279.14999	4

NAME: PENTACOSANE; EI-B; MS
PRECURSORMZ: 57.0499992370605
PRECURSORTYPE: 
IONMODE: Positive
RETENTIONTIME: 27.2358164476925
FORMULA: C25H52
ONTOLOGY: Alkanes
INCHIKEY: YKNWIILGEFFOPE-UHFFFAOYSA-N
SMILES: CCCCCCCCCCCCCCCCCCCCCCCCC
COMMENT: |PEAKID=219|ISOTOPE=M+0
Num Peaks: 157
33.05	20
38.05	53
39.05	390
40	108
41.05	3216
42.05	883
43.05	9098
51.1	75
53	145
54	297
55.05	3449
56.05	2203
57.05	18278
58	799
61.05	29
62.05	113
64.05	1
66.1	114
67.05	463
68.05	352
69.05	2812
70.05	2371
71.05	17344
72.05	999
73.05	66
75.05	82
76.05	132
77.05	139
79.05	0
80.1	179
81.1	426
82.1	1055
83.1	2713
84.05	1575
85.1	14023
86.05	1072
87.05	111
88.1	4
89	74
93.05	124
95.05	280
96.1	441
97.1	2868
98.1	1447
99.1	6009
100.05	363
101.05	39
103.05	48
106.05	14
108.05	29
109.1	51
110.1	305
111.1	1420
112.1	1134
113.1	3989
114.1	304
115.1	11
118.05	76
123.05	1
124.1	241
125.1	879
126.1	714
127.1	2923
128.10001	384
129.14999	243
133.10001	65
134.10001	33
137	18
138.10001	145
139.10001	558
140.10001	758
141.10001	2139
142.10001	498
145.14999	101
147.14999	41
148.05	122
150.05	24
151.10001	4
152.05	73
153.10001	158
154.10001	598
155.14999	1643
156.10001	131
158.10001	2
166.10001	23
167.05	106
168.05	970
169.14999	1221
170.14999	197
171.10001	9
172.10001	50
173.10001	22
174.10001	97
176.10001	51
178.14999	84
181.14999	94
182.10001	513
183.14999	958
184.14999	81
186.10001	14
189.14999	2
190.14999	154
193.2	1
196.14999	235
197.14999	755
198.10001	99
199.05	5
200.10001	0
201.05	14
203.05	24
205.10001	2
208.10001	62
209.14999	46
210.2	300
211.14999	485
212.14999	95
213.14999	67
214.2	32
217.10001	21
218.14999	40
220.14999	11
222.2	41
223.14999	16
224.2	233
225.2	360
226.2	71
227.14999	14
228.14999	18
233.14999	6
237.14999	27
238.2	212
239.2	313
240.2	31
243.14999	11
246.10001	12
247.2	14
248.14999	16
250.2	15
251.14999	7
252.14999	113
253.2	299
254.2	68
255.05	1
257.04999	20
259.10001	23
260.25	18
265.14999	29
266.25	148
267.25	257
268.20001	40
269.10001	2
270.25	13
271.20001	18
275.29999	8
276.25	12
278.20001	16
279.10001	5

NAME: Unknown|ID=220|MZ=97.1|RT=27.351
PRECURSORMZ: 97.0999984741211
PRECURSORTYPE: 
IONMODE: Positive
RETENTIONTIME: 27.3512739285714
COMMENT: |PEAKID=220|ISOTOPE=M+0
Num Peaks: 124
36.1	41
37.05	35
38.05	1
40	17
41.05	7
42.05	14
44	109
45.05	57
48.05	404
50.1	1015
51.1	28
52.05	71
53.05	1
55.05	35
56	23
60.05	91
61.05	67
62.05	134
63.05	55
65.1	308
66.1	374
71.05	70
76.05	91
78.05	556
81.1	1
82.1	395
85.05	84
86.1	3
88.1	102
89.05	56
92.05	438
93.05	40
94.05	279
97.1	1660
98.1	637
100.05	34
102.1	34
103.05	7
106.1	161
108.05	164
110.1	177
113.1	52
114.1	366
119.05	59
122.1	4
123.05	61
124.1	188
125.1	104
127.1	41
129.10001	57
130.14999	214
133.10001	39
134.10001	7
143.10001	77
145.14999	430
147.10001	0
151.05	20
155.05	33
158.10001	74
159.10001	68
163.14999	63
165.14999	27
167.05	30
169.10001	23
170.14999	36
172.10001	6
173.10001	34
175.10001	38
176.10001	30
177.14999	20
181.10001	19
182.10001	70
183.05	29
185.10001	45
188.14999	90
189.14999	0
190.14999	0
195.14999	74
196.14999	33
197.10001	2
198.10001	23
200.05	18
202.10001	63
203.05	16
204.14999	0
205.14999	14
207.14999	44
209.2	24
210.2	7
211.2	29
212.14999	50
213.14999	42
216.14999	8
220.14999	56
223.14999	21
225.2	95
228.14999	14
229.14999	44
236.2	0
240.14999	68
241.2	79
242.25	77
243.2	36
248.10001	8
249.10001	0
250.14999	1
251.14999	28
252.14999	52
253.2	0
256.14999	3
258.20001	29
260.20001	15
262.10001	12
263	14
266.20001	28
267.25	20
268.20001	18
270.29999	25
271.20001	8
273.20001	22
274.25	2
275.20001	3
276.20001	19
278.20001	23

NAME: PENTACOSANE; EI-B; MS
PRECURSORMZ: 57.0499992370605
PRECURSORTYPE: 
IONMODE: Positive
RETENTIONTIME: 27.2339574599407
FORMULA: C25H52
ONTOLOGY: Alkanes
INCHIKEY: YKNWIILGEFFOPE-UHFFFAOYSA-N
SMILES: CCCCCCCCCCCCCCCCCCCCCCCCC
COMMENT: |PEAKID=221|ISOTOPE=M+0
Num Peaks: 152
37.05	17
39.05	165
40	54
41.05	1366
42.05	281
43.05	3788
53	68
54	111
55.05	1530
56.05	950
57.05	7616
58.05	302
63.05	26
64.05	104
66.1	65
67.05	179
68.05	232
69.05	1105
70.05	891
71.05	7169
72	409
74.05	45
75.05	16
76.05	59
78.05	1
79.1	18
81.1	77
82.1	320
83.05	958
84.05	701
85.1	5831
86.05	444
89	34
91.05	72
95.05	184
96.1	1
97.1	598
98.1	89
99.1	2392
100.1	221
101.05	34
102.1	62
103.05	47
104.05	51
108.05	14
109.05	34
110.1	196
111.1	587
112.1	119
113.1	1616
114.1	0
115.1	45
116.05	52
117.05	45
122.05	23
125.1	258
126.1	407
127.1	1267
128.10001	65
129.10001	122
134.05	49
136	29
137.05	30
138.10001	3
139.10001	186
140.10001	215
141.10001	837
143.10001	21
144.10001	97
151.05	9
153.10001	31
154.10001	174
155.10001	658
157.05	27
159.10001	59
163.10001	26
164.10001	70
166.10001	18
167.05	33
168.05	326
169.10001	491
170.10001	114
171.10001	29
173.05	15
174.14999	5
175.10001	12
178.14999	6
181.10001	1
182.10001	176
183.10001	343
184.14999	92
185.05	8
187.05	23
193.2	33
196.14999	93
197.10001	293
198.14999	8
199.05	7
202.14999	37
203.10001	59
204.10001	33
207.10001	45
208.10001	82
209.14999	17
210.2	90
211.2	241
212.14999	43
213.2	69
214.10001	15
215.10001	44
216.05	4
218.2	22
223.10001	11
224.14999	75
225.2	236
226.2	58
227.2	45
230.14999	25
231.05	7
232.10001	7
235.10001	5
236.2	5
237.2	25
238.2	79
239.14999	159
240.14999	1
242.25	87
244.10001	13
245.14999	2
246.2	0
247.10001	2
248.05	3
249.05	8
250.05	11
251.05	18
252.14999	58
253.14999	97
254.25	43
255.25	12
257.20001	9
258.20001	9
260.25	37
262.20001	16
264.20001	18
266.20001	9
267.20001	82
269.14999	18
272.10001	15
273.20001	29
274.25	19
275.25	20
279.14999	32

NAME: PENTACOSANE; EI-B; MS
PRECURSORMZ: 57.0999984741211
PRECURSORTYPE: 
IONMODE: Positive
RETENTIONTIME: 27.7599394017094
FORMULA: C25H52
ONTOLOGY: Alkanes
INCHIKEY: YKNWIILGEFFOPE-UHFFFAOYSA-N
SMILES: CCCCCCCCCCCCCCCCCCCCCCCCC
COMMENT: |PEAKID=222|ISOTOPE=M+0
Num Peaks: 163
37.05	40
38	43
39.05	271
41.05	2294
42.05	524
43.05	6147
44	217
47.05	26
48.05	196
49.1	764
52.05	21
53.05	131
54	245
55.05	2422
56.05	1430
57.1	12075
58.05	589
60.05	24
61.05	4
64.1	151
65.1	86
67.1	314
68.05	316
69.05	1903
70.05	1540
71.05	10954
72.05	634
74.05	108
76.1	133
77.05	91
79.05	78
80.1	116
81.1	388
82.1	739
83.1	1716
84.1	1078
85.1	9282
86.05	616
87.05	49
90	7
91.05	1
95.1	108
96.1	131
97.1	2320
99.1	3859
100.1	264
101.05	27
102.1	22
104.05	53
105.05	1
107.05	7
110.1	481
111.1	803
112.1	662
113.1	2640
114.1	751
120.05	43
124.1	109
125.1	377
126.1	521
127.1	1867
128.10001	155
129.10001	149
130.14999	0
131.10001	33
132.05	52
134.10001	52
135.05	4
137.05	21
138.05	49
139.05	239
140.10001	469
141.10001	1424
142.10001	233
143.10001	9
144.10001	23
148.10001	86
150.05	10
152.05	64
153.10001	148
154.10001	343
155.14999	1030
156.10001	165
157.05	17
159.10001	35
161.14999	12
162.14999	103
164.05	18
166.14999	9
167.05	43
168.10001	400
169.14999	798
170.10001	128
171.10001	12
172.10001	20
176.05	43
178.14999	34
179.14999	48
181.14999	53
182.14999	285
183.14999	579
184.14999	66
185.05	22
186.10001	42
187.10001	51
189.14999	47
190.14999	56
191.14999	97
192.10001	40
196.14999	235
197.14999	420
198.10001	56
199.10001	5
205.10001	12
207.14999	11
209.14999	29
210.2	177
211.2	313
212.2	23
214.14999	20
215.10001	8
216.10001	12
218.2	13
222.14999	0
223.14999	31
224.14999	137
225.25	315
226.2	21
227.2	24
229.14999	37
231.10001	0
233.10001	12
235.14999	10
238.2	130
239.2	186
240.14999	63
241.25	19
243.14999	42
247.2	6
248.14999	8
250.2	2
251.14999	16
252.10001	65
253.2	148
254.2	34
255.2	12
256.14999	19
258.14999	17
260.20001	13
261.20001	18
262.25	20
263.10001	8
264.10001	14
265.10001	0
266.20001	54
267.25	121
268.29999	21
269.14999	15
273.25	13
275.25	0
276.25	9
278.10001	2
279.20001	9

NAME: Unknown|ID=223|MZ=50.1|RT=27.791
PRECURSORMZ: 50.0999984741211
PRECURSORTYPE: 
IONMODE: Positive
RETENTIONTIME: 27.7913395833333
COMMENT: |PEAKID=223|ISOTOPE=M+0
Num Peaks: 126
33.05	395
35.05	17
37.05	8
40	138
41.05	43
42.05	44
45.05	244
47.05	75
50.1	1647
51.1	46
52.05	15
53.05	56
54	47
55	15
56	24
57.05	0
58.05	13
59.05	133
60.05	71
62.05	154
63.05	94
65.1	278
66.1	9
70.05	35
71.05	0
73.05	46
75.1	2
76.05	12
78.05	43
80.1	471
86.1	27
87	48
89	22
90.05	146
91.05	9
92.05	135
97.1	745
99.1	38
107.05	130
108.05	244
110.1	389
111.1	70
112.1	134
114.1	271
115.1	59
116.05	39
118.1	70
122.05	195
124.1	1
126.1	450
127.1	174
128.10001	227
131.10001	96
132.10001	128
133.10001	130
135.05	34
136.05	71
138.10001	22
142.10001	140
145.14999	900
147.10001	52
151.05	0
152.05	52
154.05	12
156.10001	57
158.14999	22
159.10001	17
162.14999	308
164.05	92
166.10001	15
168.05	49
170.10001	4
173.14999	0
175.10001	46
177.14999	159
178.2	207
180.14999	18
181.14999	14
186.14999	65
188.10001	26
189.10001	24
192.14999	0
194.2	135
195.14999	28
196.10001	49
199.10001	26
200.10001	33
201.10001	16
204.10001	25
206.14999	7
208.14999	5
215.10001	54
216.10001	5
218.2	105
220.2	81
221.2	0
223.14999	62
224.10001	41
228.2	1
230.2	9
232.10001	23
235.2	23
237.2	27
238.2	0
240.14999	27
242.25	61
243.2	20
246.2	8
248.14999	15
252.05	29
254.2	32
257.20001	13
260.25	11
261.14999	0
262.10001	52
264.10001	51
268.14999	64
269.14999	15
271.20001	32
272.14999	4
273.25	57
274.25	1
275.25	3
276.20001	14
277.14999	24
278.35001	5

NAME: PENTACOSANE; EI-B; MS
PRECURSORMZ: 57.0499992370605
PRECURSORTYPE: 
IONMODE: Positive
RETENTIONTIME: 28.1625072916667
FORMULA: C25H52
ONTOLOGY: Alkanes
INCHIKEY: YKNWIILGEFFOPE-UHFFFAOYSA-N
SMILES: CCCCCCCCCCCCCCCCCCCCCCCCC
COMMENT: |PEAKID=224|ISOTOPE=M+0
Num Peaks: 149
34.1	40
35.05	72
38.05	10
39	244
40	38
41.05	2480
42.05	661
43.05	7293
44	296
52.05	4
53.05	100
54.05	276
55.05	3022
56.05	1856
57.05	15230
58.05	606
59.05	9
67.1	320
68.05	358
69.05	2341
70.05	1956
71.05	14487
72.05	751
73.05	102
77.05	1
79.1	51
81.1	245
82.1	572
83.1	2347
84.05	1161
85.1	11382
86.1	627
89	59
90.05	28
95.1	31
96.1	482
97.1	1537
99.1	4709
100.1	324
102.05	49
104.05	99
105.05	30
106.05	10
109.1	20
111.1	1190
112.1	581
113.1	3395
115.1	27
116.05	76
124.1	155
125.1	601
126.1	605
127.1	2348
128.10001	194
132.10001	2
134.10001	83
136.05	9
137.05	30
138.05	182
139.10001	275
140.10001	536
141.10001	2007
142.10001	177
143.10001	0
146.14999	8
147.14999	76
152.10001	87
153.10001	163
154.10001	464
155.14999	1406
156.14999	104
157.10001	41
158.14999	31
159.10001	99
161.14999	84
162.14999	141
163.14999	17
164.10001	6
166.14999	55
167.10001	105
168.10001	334
169.14999	1068
170.10001	115
171.10001	25
172.10001	67
174.14999	1
176.14999	0
179.14999	61
180.05	26
181.10001	65
182.2	300
183.14999	809
184.10001	90
185.10001	41
192.14999	1
193.2	151
194.2	43
196.2	285
197.2	616
198.10001	106
200.10001	49
201.10001	62
202.10001	34
204.10001	3
205.10001	17
206.14999	50
210.2	262
211.2	499
212.2	50
214.14999	19
215.10001	82
217.14999	48
220.14999	31
221.2	16
223.14999	7
224.2	189
225.25	380
226.2	107
227.2	63
231.10001	10
233.14999	2
234.14999	6
236.14999	45
238.2	222
239.2	302
240.2	64
242.25	16
244.10001	140
245.14999	67
248.14999	6
250.14999	32
251.14999	23
252.2	86
253.25	207
254.2	66
255.10001	18
256.14999	19
259.20001	24
261.20001	10
262.14999	6
264.25	1
266.20001	160
267.25	285
268.14999	77
269.14999	27
270.25	34
273.25	9
277.25	25
278.20001	3

NAME: PENTACOSANE; EI-B; MS
PRECURSORMZ: 98.0999984741211
PRECURSORTYPE: 
IONMODE: Positive
RETENTIONTIME: 28.1706850299401
FORMULA: C25H52
ONTOLOGY: Alkanes
INCHIKEY: YKNWIILGEFFOPE-UHFFFAOYSA-N
SMILES: CCCCCCCCCCCCCCCCCCCCCCCCC
COMMENT: |PEAKID=225|ISOTOPE=M+0
Num Peaks: 169
34.1	1
35.05	14
37.05	15
39.05	83
40	87
41.05	661
42.05	220
43.05	2050
45.05	22
48.1	87
49.05	1
50.1	1
51.05	40
52.05	2
54.05	70
55.05	727
56	472
57.05	3979
58.05	204
59.05	63
64.05	35
65.1	54
67.1	32
68.05	146
69.05	697
70.05	521
71.05	3473
72.05	151
83.1	484
84.05	372
85.1	2969
86.05	226
87.05	77
88.1	31
90.05	65
91.05	26
92.05	189
93.05	109
94.1	558
95.1	34
96.1	1
97.1	483
98.1	1013
99.1	1306
100.1	84
102.05	1
103.05	15
104.05	26
105.05	61
108.1	47
109.1	17
110.1	312
111.1	392
112.1	45
113.1	981
114.1	299
118.05	39
119.05	21
120.05	13
123.05	25
124.1	38
125.1	107
126.1	285
127.1	610
128.10001	71
129.10001	100
130.14999	31
131.10001	19
133.10001	36
134.10001	17
135.05	49
136	32
138.05	33
139.10001	81
140.10001	126
141.10001	476
143.10001	79
144.10001	41
145.14999	83
146.14999	600
149.05	20
150.05	37
153.10001	31
154.10001	122
155.10001	263
156.10001	41
157.10001	18
159.10001	26
160.10001	34
162.14999	147
163.14999	15
164.10001	33
165.10001	8
167.10001	25
168.14999	57
169.14999	257
170.14999	33
171.10001	25
172.10001	18
175.10001	13
176.05	10
178.14999	17
180.10001	24
181.10001	23
182.10001	140
183.14999	172
184.10001	22
188.14999	54
189.14999	14
190.14999	63
192.14999	18
194.2	69
195.14999	5
196.14999	66
197.14999	156
199.10001	20
200.10001	20
203.10001	18
204.10001	43
206.10001	60
208.10001	36
209.14999	3
210.2	51
211.14999	127
213.14999	46
214.2	34
215.14999	46
216.10001	6
217.14999	8
220.14999	1
222.25	30
223.2	7
224.14999	37
225.2	74
226.2	52
227.14999	18
228.14999	3
229.2	15
230.2	19
232.14999	15
238.25	1
239.2	79
242.25	81
246.14999	0
247.14999	17
249.14999	0
250.2	5
252.14999	15
253.25	44
254.14999	6
255.05	20
256.20001	7
257.14999	13
259.10001	5
260.14999	1
262.10001	8
264.20001	6
265.10001	2
266.20001	25
267.25	48
269.04999	15
270.20001	24
272.20001	6
273.20001	6
274.29999	8
275.20001	23
276.25	5
278.20001	13
279.20001	21

NAME: Unknown|ID=226|MZ=98.1|RT=28.564
PRECURSORMZ: 98.0999984741211
PRECURSORTYPE: 
IONMODE: Positive
RETENTIONTIME: 28.5643392857143
COMMENT: |PEAKID=226|ISOTOPE=M+0
Num Peaks: 144
33.05	132
34.1	435
40	23
42.05	32
45.05	261
46.05	540
47.05	239
48.1	322
50.1	1173
55	25
56.05	27
59.05	77
62.05	153
63.05	125
64.1	514
65.1	195
67.1	1
68.05	0
73.05	0
74.05	67
75.05	50
76.05	0
77.05	31
79.1	169
80.1	76
81.1	172
82.1	587
84.1	43
86.1	116
87.05	38
89.05	124
90.05	195
93.05	498
94.05	957
95.1	75
97.1	357
98.1	3154
99.1	157
101.1	60
102.1	87
103.05	168
110.1	512
111.1	90
112.1	274
113.1	156
114.1	522
115.1	32
117.05	0
119.05	16
121.1	5
122.1	0
123.05	42
125.1	124
126.1	337
127.1	230
130.14999	1
131.10001	1
133.10001	94
137.05	46
138.10001	57
139.05	37
140.10001	9
141.10001	289
142.10001	1
143.10001	136
144.14999	63
145.14999	431
146.14999	560
147.14999	125
148.10001	100
152.10001	19
153.05	6
154.10001	8
155.10001	6
157.10001	110
158.14999	140
161.14999	180
162.14999	157
164.14999	15
168.05	33
170.14999	53
173.10001	1
174.14999	95
183.10001	46
184	14
186.10001	51
188.10001	66
189.14999	55
190.2	289
191.14999	74
192.14999	1
193.2	260
194.2	38
195.2	117
196.10001	41
198.14999	4
199.10001	33
200.05	31
201.10001	55
202.14999	17
207.10001	96
208.14999	20
209.14999	37
211.14999	24
214.14999	60
215.14999	24
216.05	31
217.14999	47
218.2	54
219.14999	41
222.2	0
223.2	3
225.2	25
226.25	84
228.10001	9
229.2	13
231.14999	27
232.14999	17
234.2	32
237.2	38
238.2	55
241.25	123
242.25	38
244.14999	2
245.14999	31
246.14999	1
249.14999	17
250.2	34
251.14999	10
252.14999	35
253.14999	12
254.14999	1
255.2	21
257.20001	12
260.25	4
261.25	43
262.14999	23
263.10001	14
264.14999	24
267.14999	10
272.20001	10
274.25	15
275.25	3
277.25	56

NAME: PENTACOSANE; EI-B; MS
PRECURSORMZ: 57.0499992370605
PRECURSORTYPE: 
IONMODE: Positive
RETENTIONTIME: 28.6013001706485
FORMULA: C25H52
ONTOLOGY: Alkanes
INCHIKEY: YKNWIILGEFFOPE-UHFFFAOYSA-N
SMILES: CCCCCCCCCCCCCCCCCCCCCCCCC
COMMENT: |PEAKID=227|ISOTOPE=M+0
Num Peaks: 157
34.1	1
36.1	76
37.05	15
38.05	2
39.05	251
40	11
41.05	2088
42.05	505
43.05	5561
51.1	58
52.05	53
53	96
54	240
55.05	2283
56.05	1443
57.05	11896
58.05	503
60.05	86
61.05	31
65.1	368
67.1	311
68.05	320
69.05	1915
70.05	1541
71.05	11076
72.05	654
73.05	36
74.05	19
75.05	22
77.05	5
79.1	177
80.1	1
81.1	77
82.1	125
83.1	1773
84.1	1032
85.1	9086
86.05	593
88.05	37
89	17
93.05	175
94.05	311
95.05	133
96.1	408
97.1	1896
99.1	3775
100.1	361
101.05	29
104.05	51
105.05	14
106.05	7
111.1	1083
112.1	657
113.1	3005
114.1	979
115.1	38
116.05	70
123.1	131
124.1	124
125.1	583
126.1	718
127.1	2137
128.10001	229
130.14999	1
131.14999	66
132.10001	23
137.05	13
138.10001	56
139.10001	283
140.10001	395
141.10001	1600
142.10001	1
145.14999	77
146.14999	1
147.14999	10
149.10001	71
151.05	65
152.10001	81
153.05	178
154.10001	398
155.10001	1105
156.10001	76
158.10001	18
160.10001	6
162.14999	176
163.14999	1
165.10001	23
166.10001	83
167.10001	14
168.10001	315
169.14999	904
170.10001	140
171.10001	1
173.14999	3
175.10001	76
178.2	7
179.14999	28
180.10001	40
182.14999	214
183.14999	710
184.05	59
185.10001	24
190.14999	85
191.14999	74
192.14999	40
194.2	80
195.14999	37
196.10001	233
197.14999	442
198.14999	89
200.05	1
208.14999	41
209.2	29
210.2	196
211.2	387
212.2	35
214.14999	0
217.2	47
218.2	44
219.2	12
220.2	12
221.14999	38
222.2	22
223.2	24
224.14999	144
225.2	321
226.2	102
228.14999	27
229.2	15
231.14999	36
234.2	42
238.2	157
239.2	287
240.2	48
242.25	15
245.10001	20
248.10001	31
249.10001	26
250.14999	25
251.14999	17
252.2	79
253.2	219
254.25	15
255.10001	10
256.14999	19
257.20001	15
259.25	16
261.20001	0
264.14999	16
266.20001	79
267.25	192
268.25	9
270.20001	6
273.29999	1
274.20001	34
275.25	13
276.25	23

NAME: Unknown|ID=228|MZ=98.1|RT=28.662
PRECURSORMZ: 98.0999984741211
PRECURSORTYPE: 
IONMODE: Positive
RETENTIONTIME: 28.6616034854246
COMMENT: |PEAKID=228|ISOTOPE=M+0
Num Peaks: 119
35.1	23
36.1	4
38.05	21
43.05	113
44	50
46.05	472
49.05	1422
50.1	700
51.1	72
52.05	48
55.05	15
56.05	12
57.05	0
60.05	0
62.05	37
63.05	11
64.1	1
65.1	261
69.05	28
71	25
75.05	2
76.05	67
78.05	409
80.1	1
83.1	127
84.05	5
85.05	58
90.05	2
91.05	0
92.05	163
98.1	2067
100.05	38
102.05	40
103.05	59
104.05	43
105.05	83
106.05	75
107.05	139
114.1	93
118.05	91
119.05	32
120.05	1
122.05	97
123.05	62
125.1	80
126.1	0
128.10001	96
129.14999	66
130.14999	635
131.10001	76
132.10001	50
133.10001	139
135.05	27
136.10001	41
140.10001	79
141.10001	57
142.10001	246
143.10001	97
145.14999	182
146.14999	461
147.14999	35
149.10001	0
150.10001	11
158.10001	28
160.14999	93
161.14999	0
163.10001	0
165.10001	63
168.10001	22
169.05	8
171.10001	15
173.14999	44
176.14999	51
177.14999	23
178.2	66
179.14999	47
180.14999	19
181.14999	18
183.05	57
184.05	27
185.05	3
188.14999	9
190.14999	159
191.14999	54
196.10001	53
197.14999	17
198.14999	58
199.10001	10
202.10001	25
207.10001	46
212.14999	17
213.2	61
219.14999	3
222.2	59
223.14999	4
224.2	65
227.2	16
231.14999	10
232.10001	1
234.2	8
236.2	50
237.14999	11
239.2	21
241.25	0
246.2	28
247.10001	1
249.10001	13
254.2	50
255.2	50
256.20001	20
259.14999	13
263.04999	36
264.10001	0
267.20001	16
274.25	11
275.20001	44
276.20001	16
277.20001	29
278.20001	2

NAME: Unknown|ID=229|MZ=98.1|RT=28.857
PRECURSORMZ: 98.0999984741211
PRECURSORTYPE: 
IONMODE: Positive
RETENTIONTIME: 28.8566779193206
COMMENT: |PEAKID=229|ISOTOPE=M+0
Num Peaks: 128
35.05	15
36.1	55
37.05	3
38.05	33
41.05	130
43.05	28
44	369
45.05	38
46.05	625
47.05	479
48.1	680
49.1	610
50.1	1743
52.05	42
53.05	36
54.05	14
56	48
58.05	102
59.05	84
60.05	57
66.1	110
67.1	1
69.05	59
70.05	35
71.05	46
73.05	23
76.05	40
77.05	85
81.1	157
82.1	25
83.1	20
84.05	89
85.05	54
88.05	70
89	118
91.05	146
93.05	220
95.1	233
96.1	12
97.1	422
98.1	2193
99.1	198
106.05	60
108.1	49
110.1	268
111.1	192
115.1	146
117.05	28
123.1	116
124.1	74
125.1	270
126.1	208
127.1	104
128.10001	1
130.14999	570
132.10001	85
134.10001	94
136.10001	34
137.05	31
138.05	9
140.10001	60
142.10001	270
143.10001	91
149.05	21
150.10001	104
156.10001	42
158.10001	19
160.14999	53
161.14999	29
162.14999	395
170.14999	96
171.10001	37
173.10001	23
176.14999	126
177.14999	160
178.2	13
179.14999	4
182.14999	10
183.05	41
184.10001	35
185.10001	28
186.14999	69
188.14999	4
189.14999	1
190.14999	1
191.14999	0
192.2	22
194.2	94
196.10001	31
197.10001	30
199.05	9
200.10001	12
204.10001	24
206.14999	66
211.14999	41
219.14999	34
221.2	39
222.2	80
223.14999	15
225.2	107
228.25	52
229.2	17
231.14999	13
233.10001	10
235.14999	32
236.14999	41
238.2	36
239.2	27
240.2	24
242.25	30
249.10001	46
252.10001	14
253.10001	10
256.20001	17
258.20001	9
260.14999	0
261.20001	58
262.20001	2
263.10001	17
264.14999	14
265.14999	17
271.14999	15
272.25	15
274.25	3
275.25	21
276.25	12
277.20001	29
278.20001	12

NAME: eicosane
PRECURSORMZ: 49.0499992370605
PRECURSORTYPE: 
IONMODE: Positive
RETENTIONTIME: 29.141002617801
FORMULA: C20H42
ONTOLOGY: Alkanes
INCHIKEY: CBFCDTFDPHXCNY-UHFFFAOYSA-N
SMILES: CCCCCCCCCCCCCCCCCCCC
COMMENT: |PEAKID=230|ISOTOPE=M+0
Num Peaks: 178
33.05	78
36.1	10
37.05	13
39	94
40	17
41.05	553
42.05	71
43.05	1587
44	266
46.05	432
47.05	160
48.1	212
49.1	278
50.1	305
51.1	48
53	32
54.05	1
55.05	634
56.05	317
57.05	3237
58.05	105
59.05	43
61.05	136
62.05	504
63.05	59
64.1	1
65.1	1
66.1	188
67.1	242
68.05	0
69.05	443
70.05	448
71.05	3020
72	78
76.05	197
77.05	202
78.05	402
79.1	98
81.1	274
82.1	93
83.1	571
84.1	228
85.05	2377
86.1	148
87.05	56
90.05	96
91.05	31
92.05	176
93.05	23
94.1	100
95.1	8
97.1	1314
99.1	1089
100.1	125
101.05	8
102.05	27
103.05	83
105.05	131
106.05	66
108.1	99
110.1	1
111.1	239
112.1	148
113.1	771
114.1	1
115.1	64
117.05	74
119.05	38
120.05	10
121.05	33
123.1	15
124.1	150
125.1	205
126.1	426
127.1	684
128.10001	78
130.14999	127
131.10001	45
134.10001	22
136.10001	54
138.05	28
139.10001	58
140.10001	90
141.10001	444
143.10001	65
144.10001	110
145.14999	586
146.14999	1
149.10001	35
151.10001	36
152.10001	40
153.10001	67
154.10001	116
155.10001	320
156.10001	55
157.10001	70
158.14999	24
159.10001	37
161.14999	42
164.10001	7
165.10001	27
166.10001	39
168.10001	49
169.10001	254
170.14999	57
173.10001	38
175.10001	58
176.10001	16
177.14999	65
178.2	17
179.14999	47
181.14999	68
182.14999	116
183.10001	233
184.10001	14
186.14999	50
191.14999	26
194.2	99
195.2	81
196.14999	76
197.14999	138
198.14999	14
199.05	18
200.14999	3
205.14999	38
208.14999	40
209.2	57
210.2	37
211.10001	109
212.14999	59
213.2	11
214.2	8
217.14999	5
218.2	78
219.14999	48
220.14999	51
222.2	39
223.14999	31
224.14999	74
225.2	158
226.25	82
227.14999	15
229.2	11
230.14999	4
232.14999	15
234.14999	46
235.14999	46
238.25	39
239.2	45
240.2	22
241.25	133
242.25	47
243.2	3
246.2	1
248.14999	11
249.14999	16
250.14999	2
251.14999	29
252.14999	39
253.2	87
254.25	10
256.14999	3
257.25	38
260.20001	16
261.25	1
263.10001	4
264.10001	1
265.20001	4
266.20001	32
267.20001	43
269.20001	13
271.20001	17
273.25	33
274.20001	18
275.20001	2
277.25	13
278.29999	3
279.20001	4

NAME: Putative: PENTACOSANE; EI-B; MS
PRECURSORMZ: 98.0999984741211
PRECURSORTYPE: 
IONMODE: Positive
RETENTIONTIME: 29.2823641873278
FORMULA: C25H52
ONTOLOGY: Alkanes
INCHIKEY: YKNWIILGEFFOPE-UHFFFAOYSA-N
SMILES: CCCCCCCCCCCCCCCCCCCCCCCCC
COMMENT: |PEAKID=231|ISOTOPE=M+0
Num Peaks: 164
37.05	9
38.05	20
39.05	181
40	48
41.05	1483
42.05	371
43.05	4075
44	53
48.1	176
50.1	1
51.1	211
52.05	29
53.05	42
54	147
55.05	1818
56.05	1017
57.05	8521
58.05	391
60.05	107
63.1	3
67.1	308
68.1	283
69.05	1509
70.05	1111
71.05	8332
72.05	510
73.05	34
75.05	43
77.05	217
79.1	38
81.1	168
83.1	1475
84.1	794
85.1	7061
86.05	584
87.05	26
90.05	63
91.05	73
92.05	0
95.1	245
96.1	26
97.1	226
98.1	1268
99.1	3353
100.1	241
102.05	39
103.05	81
104.05	14
105.05	99
106.05	63
110.1	427
111.1	858
112.1	503
113.1	2730
116.05	54
120.05	26
121.1	95
123.05	17
124.1	176
125.1	578
126.1	340
127.1	1905
128.10001	410
131.14999	83
134.10001	13
135	27
136.10001	60
138.05	102
139.10001	325
140.10001	519
141.10001	1454
142.10001	133
143.10001	86
145.14999	742
146.14999	245
150.05	6
152.10001	64
153.10001	90
154.10001	352
155.10001	1123
156.10001	90
160.10001	2
161.14999	11
162.14999	15
165.10001	1
167.05	171
168.14999	309
169.14999	862
170.10001	196
172.10001	54
173.14999	20
174.14999	24
175.05	21
177.14999	25
178.2	41
179.14999	21
180.14999	34
181.14999	96
182.14999	271
183.14999	728
184.14999	92
185.10001	19
186.10001	30
188.10001	45
190.14999	69
191.2	64
193.2	15
195.2	37
196.2	180
197.14999	552
198.14999	92
199.10001	19
200.10001	3
201.10001	35
202.14999	39
203.10001	26
205.10001	18
208.10001	14
209.2	48
210.2	149
211.2	345
212.2	75
214.2	12
217.14999	9
218.2	7
220.2	60
221.14999	31
222.2	142
223.2	19
224.2	106
225.2	337
226.25	139
230.25	31
232.14999	11
233.14999	12
234.10001	2
235.2	14
236.2	32
238.2	68
239.2	189
240.25	56
241.25	88
243.2	2
249.14999	6
250.25	17
251.14999	23
252.2	62
253.25	217
254.2	20
255.10001	36
256.14999	1
258.20001	15
260.20001	10
262.10001	12
265.10001	32
266.20001	77
267.20001	143
268.14999	30
269.20001	19
273.20001	32
275.14999	27
276.25	18
278.25	6
279.14999	17

NAME: Unknown|ID=232|MZ=49.1|RT=29.5
PRECURSORMZ: 49.0999984741211
PRECURSORTYPE: 
IONMODE: Positive
RETENTIONTIME: 29.4997156462585
COMMENT: |PEAKID=232|ISOTOPE=M+0
Num Peaks: 121
33.1	171
34.1	8
36.1	123
38	51
42.1	176
48.1	52
49.1	1864
50.1	1643
51.1	133
53.1	33
58	20
59	18
60	30
61.1	37
62.1	285
64.1	316
65.1	75
66.1	406
67.1	6
68.1	73
70	1
72	1
73	22
75.1	47
78.1	413
80.1	830
82.1	169
83.1	54
86.1	138
87	111
88.1	15
89	7
93.1	518
95.1	366
96.1	72
97.1	393
100.1	33
101.1	82
108.1	142
109.1	142
110.1	31
112.1	165
113.1	152
115.1	75
116.1	2
117.1	144
118.1	61
120.1	34
122.1	16
124.1	3
125.1	110
129.10001	61
131.10001	86
132.10001	120
133.10001	20
134.10001	17
135.10001	43
138.10001	16
140.10001	13
141.10001	145
143.10001	147
144.10001	78
147.10001	93
149.10001	13
151.10001	18
153.10001	20
155.10001	103
157.10001	34
158.10001	98
159.10001	30
160.10001	38
165.10001	90
170.10001	114
172.10001	35
178.2	7
179.10001	107
180.10001	50
181.10001	45
184.10001	44
186.10001	41
187.10001	45
188.2	4
189.10001	14
190.2	51
192.10001	56
193.2	37
194.2	9
196.10001	1
202.10001	8
205.10001	12
206.2	48
210.2	8
211.2	4
212.2	77
213.2	25
214.2	43
216.10001	22
217.10001	9
219.10001	76
222.2	33
228.2	14
231.10001	32
233.10001	20
234.2	45
237.2	57
238.2	126
239.2	34
241.2	19
243.2	43
244.10001	26
247.2	28
248.2	10
249.10001	4
253.10001	16
254.2	15
255.2	20
256.10001	21
257.20001	0
263.20001	44
276.29999	9
277.20001	5

NAME: heptacosane
PRECURSORMZ: 57.0499992370605
PRECURSORTYPE: 
IONMODE: Positive
RETENTIONTIME: 29.754246557971
FORMULA: C27H56
ONTOLOGY: Alkanes
INCHIKEY: BJQWYEJQWHSSCJ-UHFFFAOYSA-N
SMILES: CCCCCCCCCCCCCCCCCCCCCCCCCCC
COMMENT: |PEAKID=233|ISOTOPE=M+0
Num Peaks: 185
34.1	363
36.1	7
37.05	31
38.05	20
39.05	103
40	119
41.05	608
42.05	82
43.05	1885
46.05	101
47.05	399
48.05	50
50.1	1955
51.05	122
52	54
53	52
54	92
55.05	807
56.05	481
57.05	4190
58.05	197
60.05	29
61.05	78
62.05	163
64.1	112
65.05	37
66.1	295
67.1	178
68.1	55
69.05	716
70.05	545
71.05	3844
72.05	282
73.05	39
74.05	73
75.05	34
78.05	605
79.1	54
80.1	36
81.1	1
82.1	83
83.1	688
84.05	310
85.1	3087
86.05	181
87.05	24
92.05	161
93.05	200
94.05	261
96.1	479
97.1	1346
98.1	932
99.1	1172
100.05	91
101.05	43
102.05	22
103.05	40
105.05	1
106.05	1
107.05	24
108.05	84
110.1	243
111.1	453
112.1	128
113.1	1001
114.1	538
116.05	26
117.05	90
119.05	42
120.05	18
121.05	39
122.05	15
123.05	50
124.1	123
125.1	292
126.1	188
127.1	807
129.10001	85
133.10001	86
134.05	11
138.10001	63
139.05	76
141.10001	436
142.10001	24
143.10001	56
145.14999	128
146.14999	439
147.10001	210
148.10001	60
152.05	56
153.10001	102
154.10001	125
155.10001	432
156.10001	98
157.10001	27
159.10001	75
160.10001	17
162.14999	10
163.10001	10
164.05	35
167.05	31
168.10001	86
169.14999	277
170.14999	106
171.10001	12
172.10001	3
173.10001	14
175.10001	54
178.14999	52
181.14999	43
182.14999	103
183.14999	244
184.05	94
185.10001	32
189.14999	38
192.14999	45
193.2	0
194.2	123
195.14999	7
196.14999	92
197.14999	236
198.10001	11
199.10001	12
201.10001	29
202.10001	1
203.05	24
204.10001	17
205.10001	24
206.14999	52
207.10001	6
208.14999	35
210.2	27
211.10001	149
213.14999	7
214.14999	42
216.10001	11
217.2	38
218.2	23
219.14999	28
221.14999	16
222.2	120
223.2	43
224.10001	55
225.2	153
226.25	24
230.2	47
231.10001	21
232.05	5
234.10001	23
235.2	12
236.14999	37
237.14999	16
238.2	43
239.2	82
240.25	0
241.25	22
242.25	28
244.2	26
247.10001	2
248.14999	15
249.14999	13
250.14999	15
251.14999	10
252.2	12
253.14999	24
255.10001	6
257.14999	15
258.14999	2
259.14999	10
260.20001	31
261.25	28
262.20001	20
263.14999	5
264.20001	3
265.25	17
266.20001	6
267.20001	68
269.20001	22
270.25	92
271.14999	4
272.29999	28
273.20001	42
276.10001	4
277.20001	2
279.14999	10

NAME: Unknown|ID=234|MZ=97.1|RT=29.857
PRECURSORMZ: 97.0999984741211
PRECURSORTYPE: 
IONMODE: Positive
RETENTIONTIME: 29.8571752873563
COMMENT: |PEAKID=234|ISOTOPE=M+0
Num Peaks: 135
33.05	0
34.1	14
35.1	45
38.05	49
39.05	3
44	254
47.05	275
48.1	131
49.05	53
56	0
58.05	115
60.05	5
61.05	151
62.05	173
63.05	25
65.1	114
66.1	629
67.1	0
68.05	51
72.05	0
74.05	33
75.05	62
78.05	403
79.1	150
81.1	101
82.1	537
84.05	2
85.05	1
86.05	142
87.05	54
88.05	194
89	72
93.05	5
95.1	170
97.1	1535
99.1	136
100.05	21
105.1	46
106.05	18
107.05	0
108.05	121
109.1	43
111.1	6
114.1	181
117.05	13
119.05	34
120.05	0
121.05	127
123.05	16
125.1	25
127.1	29
128.10001	93
130.14999	241
131.10001	62
135.10001	80
137.05	3
138.10001	10
139.10001	31
143.10001	78
144.10001	54
145.14999	309
147.10001	205
149.05	3
150.10001	36
151.05	23
152.05	21
153.10001	0
154.10001	159
155.10001	57
161.14999	71
168.14999	93
170.14999	29
171.10001	57
172.10001	0
175.14999	108
176.14999	6
178.2	66
180.10001	18
183.10001	12
184.05	34
188.14999	15
190.14999	1
192.14999	67
195.14999	61
196.14999	21
197.14999	18
198.10001	30
199.05	27
200.14999	0
201.14999	21
202.10001	29
203.10001	40
204.10001	15
205.10001	7
206.14999	19
208.14999	18
209.2	7
210.2	2
214.2	57
215.14999	26
216.10001	29
220.2	47
221.14999	17
223.14999	34
225.2	23
226.25	14
228.14999	16
229.14999	1
231.14999	30
232.2	22
233.10001	24
234.2	10
235.14999	4
236.14999	7
237.2	52
241.25	23
242.25	56
244.10001	7
247.10001	3
248.10001	4
249.14999	6
250.2	56
251.2	14
252.25	2
253.14999	23
256.10001	19
258.20001	14
260.20001	37
266.20001	46
270.25	16
271.14999	4
272.20001	0
274.25	19
275.20001	3
278.25	23

NAME: Unknown|ID=235|MZ=50.1|RT=29.965
PRECURSORMZ: 50.0999984741211
PRECURSORTYPE: 
IONMODE: Positive
RETENTIONTIME: 29.96520175
COMMENT: |PEAKID=235|ISOTOPE=M+0
Num Peaks: 121
33.05	78
35.1	37
38.05	43
39	3
41.05	73
42.05	32
44	235
45.05	67
46.05	229
48.1	6
49.1	778
50.1	1355
52.05	17
54	4
56.05	56
57.05	18
59.05	14
62.05	154
64.1	422
66.1	1222
67.1	15
68.05	123
71.05	1
72	28
74.05	10
75.05	1
76.05	200
80.1	31
81.1	285
82.1	733
83.1	153
84.05	36
85.1	73
87.05	48
90.05	156
92.05	415
94.05	940
97.1	281
99.1	6
100.1	51
104.05	100
107.05	7
108.05	126
109.1	67
112.1	38
114.1	602
117.05	65
118.1	25
122.1	123
126.1	276
128.10001	103
129.14999	227
130.14999	59
131.14999	33
136.10001	11
137	19
139.05	11
140.10001	117
141.10001	184
142.10001	338
146.14999	694
152.05	68
157.10001	122
159.14999	133
165.10001	53
166.10001	9
167.05	19
168.05	30
170.10001	119
173.10001	140
175.10001	21
176.10001	77
178.2	236
179.14999	13
181.14999	46
182.14999	4
183.14999	59
184.10001	6
187.10001	35
190.14999	47
193.2	83
196.10001	28
197.14999	20
199.10001	32
201.05	38
203.10001	16
205.05	28
208.14999	28
210.2	157
213.2	41
214.2	57
215.14999	36
217.14999	62
219.14999	63
221.14999	35
223.2	36
224.14999	33
230.14999	2
231.05	18
233.10001	56
240.25	10
241.25	168
244.14999	14
245.2	33
246.2	17
249.2	45
250.14999	11
251.14999	21
253.14999	7
254.2	28
256.14999	10
257.20001	20
258.25	46
259.14999	20
260.20001	63
263.10001	18
264.14999	12
268.14999	5
269.14999	12
274.20001	26
278.25	3

NAME: heptacosane
PRECURSORMZ: 57.0999984741211
PRECURSORTYPE: 
IONMODE: Positive
RETENTIONTIME: 29.9857024242424
FORMULA: C27H56
ONTOLOGY: Alkanes
INCHIKEY: BJQWYEJQWHSSCJ-UHFFFAOYSA-N
SMILES: CCCCCCCCCCCCCCCCCCCCCCCCCCC
COMMENT: |PEAKID=236|ISOTOPE=M+0
Num Peaks: 144
33.1	156
34.1	33
35.1	18
37.1	9
38	0
39	139
41.1	1079
42.1	280
43.1	2741
45	16
46.1	375
54.1	55
55.1	1221
56	571
57.1	6313
58	324
62.1	37
66.1	162
67.1	210
68.1	247
69	1045
70	878
71.1	5869
72.1	423
73	20
76.1	197
79.1	249
80.1	192
81.1	178
83.1	1045
84.1	504
85.1	4475
86.1	176
90	10
91	86
92.1	208
93.1	331
95.1	293
96.1	656
97.1	829
98.1	1
99.1	2124
100.1	196
102	152
104.1	15
105.1	0
111.1	533
112.1	257
113.1	1959
115.1	61
116.1	83
119.1	20
121	23
123.1	143
125.1	406
126.1	311
127.1	1310
128.10001	108
131.10001	141
132.10001	40
133.10001	54
136.10001	30
137	35
138.10001	146
139.10001	222
140.10001	346
141.10001	858
143.10001	18
144.10001	69
147.10001	194
148.10001	88
149.10001	74
153.10001	33
154.10001	52
155.10001	597
156.10001	53
158.10001	125
160.10001	22
163.10001	2
166.10001	30
173.10001	16
174.10001	43
175.10001	14
177.2	83
182.2	125
183.10001	452
184.10001	16
186.10001	60
187.10001	42
191.10001	51
193.2	10
194.2	179
195.10001	0
196.10001	156
197.2	365
198.10001	45
199.10001	17
202.10001	46
205.10001	45
206.10001	14
207.10001	55
209.2	88
210.2	139
211.2	189
212.2	120
214.2	13
216.2	7
217.2	72
218.2	52
221.2	82
222.2	81
224.2	134
225.2	110
228.2	34
233.10001	26
234.2	11
235.10001	15
236.10001	53
238.2	92
239.2	217
240.2	37
243.2	29
245.3	39
246.2	9
247.2	2
249.2	44
251.10001	14
252.10001	56
253.2	144
254.2	0
255.2	7
256.20001	7
261.20001	30
262.20001	49
263.20001	24
265.20001	34
266.29999	89
267.20001	62
268.20001	31
269.29999	2
271.29999	19
273.20001	86
277.29999	7
279.10001	10

NAME: Unknown|ID=237|MZ=50.1|RT=30.164
PRECURSORMZ: 50.0999984741211
PRECURSORTYPE: 
IONMODE: Positive
RETENTIONTIME: 30.1642444444444
COMMENT: |PEAKID=237|ISOTOPE=M+0
Num Peaks: 105
34.1	283
37.05	20
41.05	56
45.05	44
46.05	38
47.05	283
48.1	168
49.1	470
50.1	383
53	38
54.05	12
55	45
59.05	27
60.05	55
66.1	524
69	26
74.05	16
75.05	40
76.05	129
77.05	43
80.1	45
81.1	261
84.05	23
86.1	59
87.05	105
92.05	353
93.05	218
94.05	844
95.1	77
97.1	306
99.1	33
103.05	28
104.05	47
105.05	71
108.1	43
109.1	90
112.1	72
113.1	344
116.1	76
117.05	40
118.1	56
119.05	17
120.05	67
122.1	34
127.1	45
128.10001	4
131.14999	59
132.10001	33
135.05	46
140.10001	24
141.10001	1
142.10001	133
143.10001	33
145.14999	140
146.14999	318
148.10001	20
151.05	21
165.10001	18
166.10001	58
168.05	26
169.10001	25
170.14999	20
171.10001	0
172.14999	50
176.10001	40
177.14999	102
178.2	66
180.10001	4
183.10001	28
185.10001	57
186.10001	59
188.14999	72
190.14999	49
193.2	9
194.2	257
196.14999	35
197.14999	1
199.05	11
200.10001	44
203.10001	22
206.2	12
209.2	24
211.2	26
212.2	13
213.14999	77
217.14999	18
222.2	46
225.2	30
226.25	88
232.14999	23
234.2	81
235.2	4
236.2	48
240.14999	4
246.2	13
248.14999	15
249.2	18
250.14999	25
253.14999	21
256.25	18
263.14999	18
266.25	43
270.25	54
273.25	93
279.20001	11

NAME: Unknown|ID=238|MZ=130.15|RT=30.353
PRECURSORMZ: 130.149993896484
PRECURSORTYPE: 
IONMODE: Positive
RETENTIONTIME: 30.3534245
COMMENT: |PEAKID=238|ISOTOPE=M+0
Num Peaks: 135
33.05	320
35.1	31
38.05	0
41.05	55
43.05	47
44	98
47.05	269
48.1	476
49.1	89
51.1	82
54	1
55.05	121
60.05	91
61.05	209
66.1	1257
68.05	1
71.05	108
72.05	113
74.05	347
76.05	59
78.05	4
79.1	280
80.1	636
84.05	80
85.05	15
86.05	5
87	54
88.05	122
93.05	1
95.1	411
98.1	1
101.05	42
102.1	132
103.05	36
106.05	186
108.1	3
109.05	1
111.1	0
112.1	200
113.1	256
114.1	1389
115.1	1
116.05	194
117.05	73
119.1	30
120.1	8
122.05	23
123.05	13
124.1	126
125.1	19
127.1	145
128.10001	1
129.10001	167
130.14999	1052
131.10001	188
132.10001	8
133.10001	173
136.05	46
137.05	3
140.10001	68
145.14999	1
148.10001	109
150.10001	36
151.10001	36
152.05	11
153.10001	29
154.10001	80
155.10001	36
158.14999	166
160.10001	115
161.14999	176
162.14999	224
164.05	47
166.14999	20
170.14999	28
171.10001	77
173.10001	11
174.14999	73
175.14999	13
176.14999	11
177.14999	107
178.2	135
179.14999	27
180.14999	17
181.10001	31
182.10001	1
186.10001	1
188.14999	86
189.14999	94
191.14999	9
192.14999	72
194.2	1
195.2	21
196.10001	27
199.10001	3
200.14999	1
201.14999	60
202.10001	35
204.14999	47
206.2	22
209.14999	27
211.10001	55
213.2	51
214.14999	10
216.2	34
217.14999	17
219.14999	81
220.2	41
222.25	60
223.2	18
226.25	124
230.14999	9
231.05	12
232.14999	3
233.10001	31
237.2	44
240.14999	27
243.25	2
245.14999	12
246.2	1
247.10001	18
249.14999	41
255.14999	25
256.10001	11
260.20001	76
264.14999	0
268.20001	56
269.20001	7
272.20001	54
273.25	14
275.20001	22
276.20001	0
277.25	6
278.25	14
279.14999	3

NAME: Unknown|ID=239|MZ=98.1|RT=30.392
PRECURSORMZ: 98.0999984741211
PRECURSORTYPE: 
IONMODE: Positive
RETENTIONTIME: 30.3924380952381
COMMENT: |PEAKID=239|ISOTOPE=M+0
Num Peaks: 130
33.05	224
34.1	298
37.05	12
41.05	48
42.05	15
43.05	1
44	21
45.05	50
46.05	325
49.05	1425
50.1	737
53	7
55	43
57.05	103
58.05	54
59.05	158
62.05	42
63.05	81
66.1	809
67.1	64
69.05	38
73.05	7
74.05	51
77.05	24
78.05	544
80.1	218
81.1	199
82.1	11
83.1	60
85.1	1
88.05	1
89.05	76
90.05	34
92.05	363
94.05	1
95.1	17
96.1	185
97.1	680
98.1	1394
100.1	51
102.05	13
106.05	103
108.1	49
109.1	144
110.1	165
112.1	69
115.1	30
116.05	0
117.05	1
119.05	26
121.05	73
122.1	66
124.1	74
125.1	122
127.1	41
129.14999	184
132.05	15
133.10001	61
134.10001	103
135.05	60
136.05	122
138.10001	0
139.05	0
141.10001	14
143.10001	82
149.05	19
151.05	44
152.05	29
153.05	11
162.14999	265
163.10001	83
164.10001	119
165.10001	76
167.10001	20
168.05	19
172.14999	95
175.10001	61
179.14999	13
181.14999	1
182.14999	125
184.05	12
186.14999	15
187.10001	13
188.10001	34
190.14999	237
191.14999	7
193.14999	98
194.2	200
195.14999	220
198.14999	1
200.05	12
201.10001	62
202.10001	33
205.14999	1
206.2	53
207.14999	32
212.2	14
213.2	11
214.2	54
215.05	30
216.14999	35
217.10001	20
218.2	1
219.14999	72
222.2	14
226.2	1
227.14999	59
231.10001	34
232.2	0
235.2	17
236.2	53
244.14999	12
246.2	9
247.05	6
254.2	7
255.2	4
259.10001	3
261.25	10
263.14999	8
264.04999	29
265.20001	31
267.20001	3
269.14999	26
270.25	42
271.20001	12
273.25	38
275.25	14
276.20001	27
277.25	7
278.25	3

NAME: Unknown|ID=240|MZ=50.1|RT=30.399
PRECURSORMZ: 50.0999984741211
PRECURSORTYPE: 
IONMODE: Positive
RETENTIONTIME: 30.3986301204819
COMMENT: |PEAKID=240|ISOTOPE=M+0
Num Peaks: 128
33.1	121
34.1	571
35.05	9
37.05	14
38.05	39
39.05	33
41.05	54
44	351
45.05	165
46.05	402
47.05	131
48.1	256
50.1	1632
51.1	164
55	122
58.05	62
59.05	50
63.1	2
64.1	723
68.05	62
69	30
72	46
74.05	98
75.05	28
76.1	0
78.05	740
80.1	137
81.1	237
82.1	42
85.05	13
89.05	1
90.05	27
94.05	677
95.1	123
99.1	219
100.05	138
102.05	29
103.05	65
106.05	158
110.1	269
112.1	83
113.1	138
115.1	44
117.05	124
118.05	114
120.05	67
121.1	37
122.1	0
123.05	92
125.1	22
126.1	251
127.1	20
128.10001	144
129.14999	292
135.05	4
138.10001	28
139.05	34
144.10001	117
146.14999	623
147.14999	57
150.10001	49
152.10001	24
154.10001	51
157.10001	8
160.14999	73
161.14999	97
164.10001	27
166.10001	12
167.10001	54
173.10001	16
175.10001	70
176.14999	59
177.14999	61
179.14999	153
180.14999	1
181.14999	38
182.10001	7
183.10001	31
184.10001	63
187.14999	50
189.14999	3
195.2	51
196.14999	23
197.10001	23
198.14999	20
202.14999	19
203.14999	21
204.10001	11
205.2	71
209.2	0
210.2	78
211.14999	23
213.2	39
214.2	119
215.14999	11
218.2	159
219.14999	76
224.2	46
226.25	0
230.2	16
232.14999	60
235.2	32
236.2	44
238.2	1
240.2	14
241.25	22
245.2	45
246.25	4
247.10001	4
248.14999	24
249.2	26
250.14999	1
251.10001	18
254.2	0
256.10001	4
260.20001	57
261.20001	42
262.14999	14
263.10001	13
264.14999	27
265.14999	12
266.20001	73
267.20001	9
270.20001	29
271.25	2
274.25	21
277.20001	46
279.14999	14

NAME: Unknown|ID=241|MZ=50.1|RT=30.694
PRECURSORMZ: 50.0999984741211
PRECURSORTYPE: 
IONMODE: Positive
RETENTIONTIME: 30.6936601769912
COMMENT: |PEAKID=241|ISOTOPE=M+0
Num Peaks: 142
36.1	62
39.05	20
41.05	8
42.05	63
43.05	66
44	136
45.05	42
46.05	101
47.05	245
48.1	433
50.1	2835
51.1	42
56	11
57	46
59.05	132
61.05	89
62.05	295
64.1	242
66.1	79
67.1	45
72.05	4
73.05	29
74.05	132
75.05	9
76.05	296
77.05	102
78.05	122
79.1	49
80.1	431
81.1	97
84.05	89
87.05	45
88.05	19
94.05	438
96.1	94
97.1	222
105.05	132
107.05	36
108.1	8
109.1	36
110.1	273
115.1	79
121.05	82
124.1	1
125.1	61
126.1	179
127.1	57
129.14999	199
130.14999	291
132.05	60
134.10001	95
135.05	4
136.05	63
138.10001	42
139.05	17
140.10001	88
142.10001	87
143.10001	171
144.10001	214
145.14999	476
146.14999	902
147.14999	58
156.10001	16
157.10001	0
159.14999	12
160.14999	119
161.14999	122
165.05	57
167.10001	18
168.05	25
170.14999	37
171.10001	18
172.10001	12
173.14999	33
175.10001	66
176.10001	54
177.14999	52
179.14999	25
180.10001	7
182.14999	25
186.10001	17
189.14999	178
190.14999	43
191.10001	56
192.2	58
193.2	32
194.2	42
195.14999	11
196.10001	26
197.10001	40
198.10001	21
203.10001	16
204.10001	22
206.2	9
208.14999	28
209.2	25
210.2	14
211.14999	10
213.2	5
214.14999	19
215.10001	14
217.14999	57
218.2	86
219.14999	13
220.2	36
221.2	32
223.14999	7
224.2	34
226.2	196
228.10001	1
229.2	19
232.14999	3
233.14999	15
234.2	20
235.14999	36
236.2	0
238.2	133
239.2	39
241.2	89
242.25	127
243.2	26
245.25	16
247.14999	25
250.14999	62
251.10001	22
252.2	0
253.05	34
254.2	3
256.14999	25
258.20001	24
261.20001	12
262.14999	29
263.10001	45
265.20001	13
267.20001	29
268.14999	30
269.20001	5
271.20001	15
275.25	9
276.14999	13
277.20001	8
278.25	16

NAME: Unknown|ID=242|MZ=50.1|RT=30.89
PRECURSORMZ: 50.0999984741211
PRECURSORTYPE: 
IONMODE: Positive
RETENTIONTIME: 30.8904945288754
COMMENT: |PEAKID=242|ISOTOPE=M+0
Num Peaks: 146
33.05	29
34.1	10
37.05	1
38.05	34
39.05	17
44.05	180
45.05	66
46.05	221
47.05	203
48.1	21
49.1	894
50.1	3049
52.05	54
53	42
55.05	82
59	147
61.05	133
62.05	155
63.05	164
65.1	338
66.1	352
67.1	135
69	21
70.05	111
72.05	31
73.05	88
76.05	65
77.1	81
78.05	28
79.1	270
80.1	230
81.1	538
82.1	385
87.05	74
89.05	85
91.05	171
92.05	471
94.05	817
95.1	246
96.1	77
97.1	383
98.1	1211
99.1	30
100.1	70
103.05	8
104.05	89
105.05	137
106.1	42
107.1	109
108.05	60
110.1	369
111.1	92
113.1	471
114.1	320
116.05	72
117.1	60
118.05	104
121.05	65
122.1	133
124.1	102
128.10001	279
129.14999	270
130.14999	549
131.14999	38
132.10001	10
134.10001	15
137.05	35
139.10001	27
140.10001	66
143.10001	27
145.14999	263
146.14999	420
148.10001	3
149.10001	55
150.10001	68
151.10001	52
153.05	1
154.10001	44
155.10001	50
157.10001	61
158.10001	202
160.10001	3
164.10001	93
167.10001	14
168.10001	20
169.10001	10
173.14999	46
174.14999	64
175.10001	22
176.10001	27
178.2	116
180.10001	3
183.10001	32
184.05	63
189.14999	33
190.14999	61
191.14999	50
192.14999	63
193.2	169
194.2	578
196.14999	99
197.14999	0
204.10001	19
206.14999	37
207.14999	24
208.14999	29
210.2	33
211.10001	40
212.14999	22
213.14999	40
214.14999	42
215.14999	21
217.14999	34
218.2	73
220.2	14
221.2	35
222.2	13
223.2	45
225.2	75
226.25	37
232.05	13
234.14999	56
236.14999	7
239.2	45
240.2	6
241.2	35
242.25	9
243.25	12
244.2	3
246.2	12
248.10001	24
253.14999	27
254.2	12
256.10001	9
259.20001	27
260.25	1
261.20001	55
264.14999	26
267.20001	19
271.14999	10
272.20001	28
273.25	12
276.20001	19
277.20001	20
278.20001	13
279.14999	25

NAME: Unknown|ID=243|MZ=50.1|RT=31.117
PRECURSORMZ: 50.0999984741211
PRECURSORTYPE: 
IONMODE: Positive
RETENTIONTIME: 31.1174362637363
COMMENT: |PEAKID=243|ISOTOPE=M+0
Num Peaks: 105
38.05	3
40	92
43.05	20
44.05	466
47.05	117
48.1	153
49.1	394
50.1	1729
54.05	11
55.05	0
56.05	54
58.05	22
60.05	39
61.05	99
67.1	50
70	48
71.05	41
74.05	60
76.1	102
77.05	120
80.1	129
81.1	180
83.1	156
86.05	147
88.05	38
90.05	187
91.05	266
92.05	333
93.05	93
95.05	100
96.1	1
98.1	94
101.1	15
104.05	89
106.1	162
109.1	242
110.1	142
112.1	171
114.1	323
115.1	1
118.05	46
127.1	0
129.14999	238
131.14999	38
133.10001	81
134.10001	32
135.05	40
136.10001	81
137.05	40
139.05	40
141.10001	1
147.14999	15
148.14999	49
157.10001	47
158.10001	0
160.10001	17
162.14999	120
164.10001	15
171.10001	48
172.10001	48
175.14999	16
179.14999	46
180.10001	46
182.10001	30
184.10001	15
185.10001	11
186.10001	4
187.10001	0
193.2	307
194.2	410
196.14999	16
198.10001	65
199.05	25
204.10001	86
209.14999	51
211.14999	7
216.10001	14
221.14999	29
224.14999	37
225.2	76
232.10001	11
233.10001	25
234.14999	39
238.2	106
239.2	17
240.2	39
244.10001	4
245.2	41
246.2	14
249.14999	10
250.14999	4
253.14999	24
256.20001	18
257.25	6
259.20001	18
260.20001	0
262.14999	22
263.04999	7
264.04999	57
265.14999	41
266.25	1
267.14999	4
270.25	73
272.25	1
274.20001	49

NAME: Unknown|ID=244|MZ=49.05|RT=31.224
PRECURSORMZ: 49.0499992370605
PRECURSORTYPE: 
IONMODE: Positive
RETENTIONTIME: 31.2241297297297
COMMENT: |PEAKID=244|ISOTOPE=M+0
Num Peaks: 126
33.05	12
38	35
40	96
42.05	61
43.05	12
46.05	22
49.05	1145
50.1	867
51.1	123
52.05	52
53	37
55.05	37
56.05	73
58.05	36
59	171
63.05	115
67.1	17
70.05	48
74.05	151
77.05	0
80.1	316
82.1	66
84.05	27
91.05	80
93.05	0
94.05	1190
96.1	248
102.1	47
105.05	50
109.1	75
111.1	43
114.1	124
119.05	104
121.05	66
124.1	94
125.1	66
126.1	117
128.10001	45
130.14999	366
131.14999	188
132.05	49
133.10001	22
138.10001	66
139.10001	9
140.05	145
141.10001	137
144.10001	126
150.10001	51
151.05	79
153.10001	43
155.10001	43
156.05	8
157.10001	66
161.14999	148
164.05	52
166.10001	40
168.10001	29
169.10001	40
170.10001	25
171.10001	37
172.10001	104
173.10001	33
174.14999	145
175.14999	58
176.14999	0
177.14999	118
178.2	12
179.14999	23
180.10001	29
181.14999	9
182.14999	21
183.10001	13
185.10001	31
188.10001	82
190.14999	31
191.14999	0
193.2	105
196.10001	69
197.10001	27
198.14999	11
204.14999	64
206.2	36
207.10001	25
209.2	96
210.2	60
211.10001	12
213.14999	25
217.14999	25
218.2	17
219.14999	30
220.2	13
221.14999	23
222.2	85
223.14999	29
225.2	28
227.2	8
231.14999	31
234.14999	26
237.2	33
239.2	28
240.2	41
241.25	66
245.2	28
246.2	51
248.14999	33
249.10001	26
250.2	40
254.2	19
255.10001	18
256.14999	7
257.20001	23
258.14999	0
260.20001	30
263.04999	18
264.10001	24
265.10001	28
268.20001	15
269.20001	8
270.25	72
271.20001	6
272.14999	6
273.25	33
274.25	1
276.25	13
277.25	23
279.10001	11

NAME: Unknown|ID=245|MZ=98.1|RT=31.269
PRECURSORMZ: 98.0999984741211
PRECURSORTYPE: 
IONMODE: Positive
RETENTIONTIME: 31.2688100694444
COMMENT: |PEAKID=245|ISOTOPE=M+0
Num Peaks: 127
36.1	28
37.05	17
39.05	50
40	19
41.05	6
42.05	21
43.05	80
49.1	269
50.1	89
52.05	36
53	6
54.05	55
55.05	31
57.05	143
60.05	55
61.05	105
64.1	119
65.1	391
67.1	88
68.1	46
69.05	19
71.05	36
72.05	19
75.05	42
77.05	60
80.1	63
81.1	107
84.05	7
89	46
91.05	0
92.05	168
93.05	92
95.1	122
96.1	151
98.1	1442
101.05	48
102.1	21
105.05	68
107.05	12
110.1	55
111.1	93
112.1	73
113.1	46
115.15	156
117.05	22
119.05	92
120.05	29
122.1	84
123.05	14
124.1	160
126.1	262
131.10001	135
133.10001	94
134.14999	111
135.10001	60
136.10001	39
139.10001	90
141.10001	142
142.10001	126
145.14999	246
146.14999	217
147.14999	38
148.10001	22
149.10001	136
150.10001	6
152.05	25
153.10001	11
160.14999	33
161.14999	143
162.14999	120
164.10001	74
165.10001	85
167.05	44
170.10001	40
172.14999	106
174.14999	88
175.10001	42
178.2	46
179.14999	34
182.14999	89
183.05	17
185.05	9
187.14999	12
188.14999	0
190.14999	199
194.2	400
196.14999	25
201.10001	13
203.10001	14
206.2	59
208.10001	91
210.2	83
212.2	47
214.2	60
215.10001	18
216.10001	1
217.14999	44
218.2	44
219.14999	21
220.2	53
221.2	41
222.2	37
229.2	70
230.14999	44
232.14999	42
233.14999	16
234.14999	34
235.14999	66
237.2	38
238.2	154
240.2	11
241.25	47
245.2	44
251.14999	15
252.2	20
253.14999	16
254.14999	28
255.2	23
259.14999	20
260.25	42
261.25	45
262.20001	29
264.14999	23
265.20001	6
270.25	25
275.25	25
279.20001	23

NAME: Unknown|ID=246|MZ=50.1|RT=31.343
PRECURSORMZ: 50.0999984741211
PRECURSORTYPE: 
IONMODE: Positive
RETENTIONTIME: 31.3430866666667
COMMENT: |PEAKID=246|ISOTOPE=M+0
Num Peaks: 95
36.1	3
39	4
44	102
46.05	13
50.1	1221
51.05	92
55	70
56.05	66
57.05	142
60.05	20
64.1	15
66.1	86
68.05	20
70.05	41
71.05	54
72.05	50
73.05	55
75.05	36
76.1	101
77.05	138
79.1	168
80.1	394
83.1	0
84.1	4
85.1	1
92.05	6
95.1	401
101.1	63
102.1	100
104.05	70
105.05	0
109.05	40
112.1	6
115.1	58
120.05	38
121.05	80
126.1	84
130.14999	105
132.10001	12
135.05	44
136.10001	102
140.10001	20
142.10001	443
143.10001	104
144.14999	112
146.14999	594
148.10001	83
150.10001	22
158.14999	5
162.14999	270
164.10001	19
171.05	42
174.14999	55
176.14999	29
177.14999	72
181.14999	26
183.10001	24
185.10001	0
188.14999	34
194.2	131
196.14999	19
197.10001	4
199.10001	19
201.10001	40
203.10001	19
206.14999	45
207.14999	62
209.2	1
211.14999	4
215.14999	15
217.14999	1
218.2	69
221.14999	23
222.2	34
225.2	1
228.14999	0
233.05	13
234.14999	39
235.14999	1
242.25	46
243.2	21
244.14999	0
246.14999	15
249.10001	1
256.20001	1
261.25	39
262.10001	0
263.10001	7
264.10001	14
265.20001	9
268.10001	9
269.20001	2
270.25	0
273.25	1
279.25	13

NAME: Unknown|ID=247|MZ=94.05|RT=31.495
PRECURSORMZ: 94.0500030517578
PRECURSORTYPE: 
IONMODE: Positive
RETENTIONTIME: 31.4947092331769
COMMENT: |PEAKID=247|ISOTOPE=M+0
Num Peaks: 146
33.05	274
34.1	471
38.05	27
39.05	51
42.05	130
43.05	91
45.05	33
46.05	222
47.05	453
48.1	413
53.05	39
54	10
56.05	62
57	1
58	127
62.05	1
63.05	39
64.1	816
66.1	1411
67.1	140
70.05	5
72.05	26
73.05	80
74.05	34
76.05	76
77.05	19
78.05	809
81.1	16
82.1	250
83.1	66
85.05	46
86.1	4
88.1	46
89	81
90.05	59
91.05	134
92.05	276
93.05	238
94.05	1438
95.1	454
96.1	604
98.1	1418
101.1	18
102.1	101
104.05	22
105.1	21
107.05	85
108.1	303
109.1	149
110.1	120
116.1	97
117.05	131
119.05	10
121.1	70
123.05	96
124.1	99
125.1	57
126.1	286
131.10001	169
134.10001	47
137.05	16
138.10001	92
140.10001	0
142.10001	146
144.14999	43
145.14999	777
147.14999	52
148.10001	1
149.10001	93
150.10001	60
155.10001	12
157.10001	30
158.14999	46
159.10001	99
161.14999	0
162.14999	64
163.2	21
165.10001	66
167.10001	37
168.05	14
170.10001	8
174.14999	1
175.14999	39
176.10001	8
178.2	31
180.10001	8
182.14999	17
183.10001	5
185.10001	45
186.14999	0
187.10001	1
189.14999	10
191.14999	62
192.14999	18
194.2	266
196.14999	12
198.14999	33
200.10001	1
201.05	27
203.05	11
206.14999	8
207.14999	1
208.10001	35
209.2	18
210.2	7
211.10001	33
213.2	25
215.10001	38
216.10001	1
217.14999	4
219.14999	66
220.14999	1
221.14999	40
224.2	59
225.2	106
226.2	94
227.14999	23
229.14999	29
230.14999	42
231.10001	9
233.2	8
234.2	5
236.2	85
239.2	1
240.2	29
241.25	52
243.2	19
245.2	11
246.2	11
247.14999	4
248.10001	44
249.10001	24
250.14999	8
251.14999	59
252.2	30
253.14999	5
254.2	16
257.20001	27
260.25	14
261.20001	18
263.14999	23
270.25	45
272.20001	25
274.25	31
277.25	14
278.20001	55

NAME: Unknown|ID=248|MZ=50.1|RT=31.514
PRECURSORMZ: 50.0999984741211
PRECURSORTYPE: 
IONMODE: Positive
RETENTIONTIME: 31.514153236246
COMMENT: |PEAKID=248|ISOTOPE=M+0
Num Peaks: 108
33.05	5
34.1	718
35.1	28
36.1	10
37.1	27
38.05	33
40	61
44.05	113
45.05	136
46.05	191
50.1	1400
53.05	5
54.05	71
55.05	14
56	33
57.05	119
59.05	93
60.05	71
62.05	238
63.1	35
66.1	496
68.05	20
76.05	81
79.1	1
85.05	3
89.05	75
90.05	39
91.05	0
93.05	39
94.05	351
98.1	655
99.1	0
102.05	1
103.05	48
105.1	2
106.05	2
111.1	113
112.1	6
113.1	134
114.1	281
115.1	172
117.05	60
121.05	49
122.05	115
124.1	89
125.1	4
127.1	138
130.14999	147
134.14999	98
135.05	1
136.05	75
138.05	19
141.10001	75
145.14999	30
146.14999	601
149.10001	85
150.10001	109
151.05	56
153.05	50
155.05	104
164.10001	18
165.10001	31
167.10001	3
173.10001	59
175.14999	22
176.14999	22
179.14999	0
182.14999	2
185.10001	44
188.14999	71
192.14999	11
194.2	115
195.2	6
196.14999	21
198.14999	13
203.10001	3
205.10001	25
206.2	29
207.14999	5
209.2	21
211.14999	18
214.10001	1
217.14999	30
221.2	37
223.2	0
224.14999	21
227.14999	13
229.14999	5
230.2	26
232.14999	13
238.2	82
239.2	0
243.2	25
244.25	9
248.10001	3
249.10001	24
253.10001	12
254.14999	9
256.20001	0
257.20001	14
262.20001	1
263.10001	7
264.25	34
267.10001	0
270.25	11
273.25	29
274.25	66
279.14999	2

NAME: Unknown|ID=249|MZ=97.1|RT=31.588
PRECURSORMZ: 97.0999984741211
PRECURSORTYPE: 
IONMODE: Positive
RETENTIONTIME: 31.5880075163399
COMMENT: |PEAKID=249|ISOTOPE=M+0
Num Peaks: 110
33.05	225
34.1	475
35.1	7
39.05	32
42.05	164
44	84
45.05	243
48.1	357
50.1	710
53.05	1
55.05	96
58	81
59.05	6
66.1	307
67.1	66
68.05	15
71.05	108
72.05	35
73.05	38
76.05	257
78.05	337
80.1	672
82.1	126
83.1	41
87	86
89.05	68
90.05	138
92.05	256
94.05	286
97.1	1153
99.1	28
100.1	49
101.1	37
104.05	11
110.1	147
111.1	44
116.05	0
118.1	136
120.1	65
121.1	14
124.1	121
125.05	54
126.1	302
128.10001	326
129.10001	0
131.10001	85
132.10001	25
134.10001	8
136.10001	164
137.05	9
138.05	30
139.05	24
141.10001	29
142.10001	141
143.10001	81
149.05	31
150.10001	113
152.05	0
159.10001	16
163.10001	54
165.05	1
166.14999	2
169.10001	6
171.10001	39
172.14999	22
179.14999	63
180.10001	22
184.10001	79
185.05	68
187.10001	67
189.14999	131
190.14999	336
191.14999	0
192.14999	0
193.2	121
194.2	1
199.14999	4
204.10001	16
206.14999	45
208.10001	39
211.14999	27
219.14999	78
223.2	8
224.14999	27
227.14999	48
231.10001	34
235.14999	41
239.2	25
242.25	1
244.2	44
245.14999	3
247.14999	28
248.14999	15
250.14999	9
251	3
252.2	12
253.2	6
256.25	0
258.20001	29
260.25	6
261.20001	31
262.14999	8
263.14999	14
265.20001	20
270.25	0
271.20001	7
273.29999	50
274.29999	25
277.25	0
278.25	46
```
